# Single-Cell Multiomic Profiling Uncovers Radiation Dosage-Sensitive, Cluster-Specific Regulatory Dynamics in Glioblastoma

**DOI:** 10.64898/2025.12.01.691699

**Authors:** Khoi Huynh, Sara Nalina Barcik Weissman, Cheol Park, Maria L.G. Quiloan, Blake Sun Chang, Eric Chang, Kelly Street, David Tran, Aram S. Modrek

## Abstract

Glioblastoma (GBM) is an aggressive brain tumor that inevitably recurs after chemoradiotherapy, resulting in poor patient outcomes. Given GBM’s cellular heterogeneity, we hypothesized that radiation induces sub-population specific alterations to survive and adapt to radiation stress. We performed integrated single-cell RNA-seq and ATAC-seq analyses in Glioma Stem-Like Cultures three hours after they were exposed to clinically relevant radiation doses. Radiation reshaped the cellular landscape, altering both cell type composition and GBM subtype distribution. Cluster-specific and shared transcriptional programs were induced in a dose-dependent manner, with differentially expressed genes enriching distinct biological pathways. Chromatin accessibility analyses revealed parallel cluster-specific remodeling, with both opening and closing of regulatory elements linked to functional pathway shifts. Notably, 2 Gy and 6 Gy exposures elicited conserved transcriptional profiles in RNA clusters across different radiation doses. Together, these results highlight immediate radiation-induced transcriptional and chromatin remodeling programs in GBM at single-cell resolution and identify conserved cluster-specific adaptations that may underlie therapeutic resistance.

## Supplementary material for "Single-Cell Multiomic Profiling Uncovers Radiation Dosage-Sensitive, Cluster-Specific Regulatory Dynamics in Glioblastoma": Data S1 (part 1 of 9)

```
p_val avg_log2FC pct.1 pct.2 p_val_adj DoseComparison Cluster gene
0.00000000000000000000000432668974900633 -0.470773489652522 1 1 0.000000000000000000103113670098319 2Gy_vs_0Gy 0 MT-CO1
0.000000000000000000170127385005054 -0.629703306934985 1 1 0.00000000000000405447583944044 2Gy_vs_0Gy 0 MTRNR2L12
0.000000000000000000431848667782857 -0.466545430972203 1 1 0.000000000000010291817450601 2Gy_vs_0Gy 0 MT-ATP6
0.000000000000000000475340201327303 -0.455276348983888 1 1 0.0000000000000113283076780323 2Gy_vs_0Gy 0 MT-CYB
0.00000000000000000061204131752414 -0.52346323930569 1 1 0.0000000000000145861686792353 2Gy_vs_0Gy 0 MT-ND2
0.0000000000000000140441405804556 -0.415029210179654 1 1 0.000000000000334699958313418 2Gy_vs_0Gy 0 MT-ND4
0.0000000000000000986586711702008 -0.411743409060362 1 1 0.00000000000235123345132823 2Gy_vs_0Gy 0 MT-CO3
0.00000000000000328565856373731 -0.412323462659884 1 1 0.0000000000783038148909875 2Gy_vs_0Gy 0 MT-CO2
0.0000000000000145887386161726 -0.45145621141631 0.997 1 0.000000000347678818700625 2Gy_vs_0Gy 0 MT-ND1
0.0000000000000282756293652137 -0.484994203994433 1 1 0.000000000673864799031772 2Gy_vs_0Gy 0 MTRNR2L8
0.000000451012208823968 -0.527609787562213 0.987 0.993 0.0107485229606928 2Gy_vs_0Gy 0 FLG
0.00000175708975271376 -0.598297791946934 0.848 0.906 0.0418749629866744 2Gy_vs_0Gy 0 AHNAK
0.00000208907058494177 -0.638606259920139 0.532 0.746 0.0497867301803322 2Gy_vs_0Gy 0 KLHDC8A
0.00000326644226421679 -0.341290700710964 0.987 1 0.0778458520408146 2Gy_vs_0Gy 0 KANSL1
0.00000575418470668167 -4.48952804338343 0 0.065 0.137133729929638 2Gy_vs_0Gy 0 AC105219.1
0.00000617488585273441 -0.572917257840215 0.9 0.949 0.147159879642367 2Gy_vs_0Gy 0 PDP1
0.00000623594680485851 -0.685631441098238 0.526 0.696 0.148615084253388 2Gy_vs_0Gy 0 TLK2
0.00000851608574070783 -1.16759994849607 0.184 0.377 0.202955355372549 2Gy_vs_0Gy 0 PI4KB
0.000019471977381131 -4.33752494993838 0 0.058 0.464056164947115 2Gy_vs_0Gy 0 AC024075.1
0.0000240518876288923 -0.247849951279061 1 1 0.573204585971762 2Gy_vs_0Gy 0 MT-ND5
0.0000241854713320627 -0.290884224819592 0.997 1 0.576388152785718 2Gy_vs_0Gy 0 MAP4
0.0000277561950755059 -2.86803966663716 0.01 0.087 0.661485641039457 2Gy_vs_0Gy 0 SEC14L4
0.0000417038560223438 -0.448593445668172 0.965 0.964 0.993886296724496 2Gy_vs_0Gy 0 SYNE1
0.0000442318620844156 -0.318287914191992 0.955 0.964 1 2Gy_vs_0Gy 0 MICAL3
0.000049954626247537 -2.05212273107613 0.039 0.145 1 2Gy_vs_0Gy 0 CBY1
0.0000519377296395472 -1.36553932610798 0.09 0.232 1 2Gy_vs_0Gy 0 EXD2
0.0000540676546163574 -1.32371915041335 0.09 0.232 1 2Gy_vs_0Gy 0 TPCN1
0.00005478705182712 -1.3857801185456 0.129 0.283 1 2Gy_vs_0Gy 0 AC027097.2
0.0000561621185479251 -2.00410121621319 0.039 0.145 1 2Gy_vs_0Gy 0 EFCC1
0.0000629728380357367 -0.392473359336272 0.99 0.993 1 2Gy_vs_0Gy 0 LARGE1
0.0000668552719713215 -0.615913602649211 0.629 0.783 1 2Gy_vs_0Gy 0 CASC15
0.0000681667843718929 -0.477940069108219 0.7 0.848 1 2Gy_vs_0Gy 0 THRAP3
0.0000708175025556388 -0.636018544102936 0.681 0.79 1 2Gy_vs_0Gy 0 TMCC1
0.0000712602266181064 -0.60648418972928 0.371 0.58 1 2Gy_vs_0Gy 0 ACOT9
0.0000745560607903317 -0.553868896502148 0.832 0.899 1 2Gy_vs_0Gy 0 KLHL4
0.0000801807217754979 -0.522156344248822 0.587 0.768 1 2Gy_vs_0Gy 0 SRRM2
0.0000849209539113976 -2.03009642474613 0.029 0.123 1 2Gy_vs_0Gy 0 GLB1L3
0.000086574848511938 -0.367958906016746 0.913 0.957 1 2Gy_vs_0Gy 0 STAG1
0.0000937965196985227 -0.421541205707338 0.942 0.964 1 2Gy_vs_0Gy 0 MT-ND6
0.000100879473113326 -1.16759994849607 0.145 0.297 1 2Gy_vs_0Gy 0 UTP18
0.000115094109595777 -0.977775389616051 0.177 0.341 1 2Gy_vs_0Gy 0 STARD13
0.00012055947484579 -1.19645481116825 0.171 0.326 1 2Gy_vs_0Gy 0 UNC79
0.000126838160455159 -0.596851306994613 0.558 0.732 1 2Gy_vs_0Gy 0 ST3GAL2
0.000128022513750104 -0.169333038178753 1 1 1 2Gy_vs_0Gy 0 MT-ND3
0.000128025705062898 -0.293626772503301 0.997 0.986 1 2Gy_vs_0Gy 0 LPP
0.000128294702568765 -1.05470589209013 0.216 0.384 1 2Gy_vs_0Gy 0 SPTLC3
0.000141455754809026 -2.22649363754964 0.035 0.13 1 2Gy_vs_0Gy 0 WSCD2
0.000142613578270929 -0.762616113881148 0.339 0.522 1 2Gy_vs_0Gy 0 STYXL1
0.000143284258799619 -1.78908832524234 0.039 0.138 1 2Gy_vs_0Gy 0 TBC1D10B
0.000159366846484834 -0.916061181500104 0.197 0.362 1 2Gy_vs_0Gy 0 ACAD11
0.000173876848240525 -0.768610390449095 0.31 0.486 1 2Gy_vs_0Gy 0 PLA2G5
0.000189860286087504 -0.344770623759461 0.984 0.993 1 2Gy_vs_0Gy 0 PAK3
0.000190453294625199 -0.487059787792681 0.594 0.775 1 2Gy_vs_0Gy 0 UBE2D2
0.000191638396315478 -0.378654825898236 0.771 0.899 1 2Gy_vs_0Gy 0 C11orf49
0.000196917525224466 -1.3711333425812 0.09 0.217 1 2Gy_vs_0Gy 0 IFT74
0.000210937569837594 -0.169558506058804 1 1 1 2Gy_vs_0Gy 0 KALRN
0.000224297855952515 -4.16759994849607 0 0.043 1 2Gy_vs_0Gy 0 AC013448.1
0.000224352626610039 -3.97495487055367 0 0.043 1 2Gy_vs_0Gy 0 AC093382.1
0.000224352626610039 -3.97495487055367 0 0.043 1 2Gy_vs_0Gy 0 SATB1-AS1
0.000224352626610039 -3.97495487055367 0 0.043 1 2Gy_vs_0Gy 0 AP001107.4
0.000224352626610039 -3.97495487055367 0 0.043 1 2Gy_vs_0Gy 0 DACT3
0.000228057149992812 -0.737915673252823 0.323 0.5 1 2Gy_vs_0Gy 0 PDCD6
0.000233940663874125 -0.243928994307049 0.99 1 1 2Gy_vs_0Gy 0 ZFAND3
0.000235060872011286 -0.226030761685712 0.99 0.978 1 2Gy_vs_0Gy 0 TCF12
0.000235567677686071 -0.745643035277434 0.432 0.601 1 2Gy_vs_0Gy 0 AP2A2
0.000251168526890882 -0.611783793434429 0.442 0.63 1 2Gy_vs_0Gy 0 NAALADL2
0.00025757445458075 -0.473408378020154 0.848 0.899 1 2Gy_vs_0Gy 0 CMTM8
0.000259829496303089 -0.616023616269459 0.558 0.688 1 2Gy_vs_0Gy 0 STIM2
0.000263047053383247 -2.62703156713337 0.01 0.072 1 2Gy_vs_0Gy 0 SAXO1
0.00026974397092248 -0.247856750815487 0.99 1 1 2Gy_vs_0Gy 0 BICD1
0.000295001315633276 -0.510124947990545 0.548 0.71 1 2Gy_vs_0Gy 0 ACAP2
0.000301414234734726 -1.56614932498634 0.065 0.174 1 2Gy_vs_0Gy 0 FP671120.4
0.000302532311750453 -1.20712831268271 0.087 0.21 1 2Gy_vs_0Gy 0 TPRG1
0.000309346629973378 -1.32371915041335 0.094 0.217 1 2Gy_vs_0Gy 0 SPRY4
0.000367002229053563 -0.978122149632356 0.177 0.326 1 2Gy_vs_0Gy 0 ATG14
0.000374624910520523 -0.363982042592732 0.919 0.971 1 2Gy_vs_0Gy 0 NEK10
0.000382738852929689 -0.235949622366073 0.99 0.993 1 2Gy_vs_0Gy 0 MT-ATP8
0.000395548753465074 -0.528814748268766 0.542 0.681 1 2Gy_vs_0Gy 0 AKAP6
0.000395913395837286 -0.381071253641267 0.7 0.819 1 2Gy_vs_0Gy 0 CYTOR
0.000412266056188324 -1.37405082596349 0.071 0.181 1 2Gy_vs_0Gy 0 MICAL1
0.000416240074332048 -1.71508774379856 0.035 0.123 1 2Gy_vs_0Gy 0 PCDHGA1
0.000422862389491537 -0.396687022406525 0.803 0.877 1 2Gy_vs_0Gy 0 ANO10
0.000433604189026508 -0.559917371274829 0.432 0.601 1 2Gy_vs_0Gy 0 IDE
0.00043623531030412 -0.535331732996556 0.3 0.493 1 2Gy_vs_0Gy 0 SMG5
0.000446252788100515 -0.609604495375182 0.268 0.442 1 2Gy_vs_0Gy 0 NTM
0.000452362283056323 -0.815614619752526 0.226 0.391 1 2Gy_vs_0Gy 0 ZNF337-AS1
0.000458339064096892 -0.716493194509703 0.268 0.442 1 2Gy_vs_0Gy 0 SCAP
0.000466937605707947 -3.16759994849607 0.003 0.051 1 2Gy_vs_0Gy 0 AC048344.1
0.000466937605707947 -3.16759994849607 0.003 0.051 1 2Gy_vs_0Gy 0 AL162497.1
0.000507090952962459 -0.49187198385173 0.623 0.761 1 2Gy_vs_0Gy 0 SPIN1
0.000513331946682875 -1.13012524307741 0.106 0.232 1 2Gy_vs_0Gy 0 GTPBP2
0.000524797536264544 -1.16759994849607 0.09 0.21 1 2Gy_vs_0Gy 0 COL7A1
0.00052699273355908 -1.12179625888294 0.09 0.21 1 2Gy_vs_0Gy 0 RAP2C
0.000529909307616934 -1.34268665505416 0.094 0.21 1 2Gy_vs_0Gy 0 LINC02192
0.000532558865749689 -0.793785111943738 0.226 0.384 1 2Gy_vs_0Gy 0 VPS35L
0.000537618742314073 -1.93313469485905 0.029 0.109 1 2Gy_vs_0Gy 0 ARHGAP27
0.000549266695032808 -0.825493971671076 0.235 0.391 1 2Gy_vs_0Gy 0 CRLF3
0.00055496288401829 -0.904565542662275 0.132 0.268 1 2Gy_vs_0Gy 0 GABRR2
0.000573638581758445 -1.34447771058015 0.068 0.174 1 2Gy_vs_0Gy 0 POLDIP3
0.000593621653848059 0.321438132226552 0.806 0.681 1 2Gy_vs_0Gy 0 HOMER1
0.000595983028579219 -1.09359936705229 0.113 0.239 1 2Gy_vs_0Gy 0 VIT
0.000602210944119098 -1.14206485638893 0.171 0.304 1 2Gy_vs_0Gy 0 AP2A1
0.000615817529493554 -0.866430413775503 0.194 0.341 1 2Gy_vs_0Gy 0 TRAF2
0.000620755592456666 -0.634725958923366 0.284 0.457 1 2Gy_vs_0Gy 0 SNX6
0.000621625253813242 -0.493663817952636 0.558 0.746 1 2Gy_vs_0Gy 0 SLC1A3
0.000656475555798264 -0.908213319677419 0.2 0.348 1 2Gy_vs_0Gy 0 KDM7A
0.000668180012267878 -2.75256244921722 0.006 0.058 1 2Gy_vs_0Gy 0 HCG27
0.000692986167612501 -0.465228135462094 0.629 0.754 1 2Gy_vs_0Gy 0 MIR181A1HG
0.000699343108622422 -0.45906276265638 0.723 0.79 1 2Gy_vs_0Gy 0 PTPN9
0.000705215301147323 -0.779783917952249 0.306 0.471 1 2Gy_vs_0Gy 0 TRIB2
0.000726724022209031 0.394107199924784 0.852 0.761 1 2Gy_vs_0Gy 0 TENT2
0.000730306779241783 -0.400639614032025 0.632 0.746 1 2Gy_vs_0Gy 0 TRAPPC9
0.000746067022725217 -0.831550745364053 0.187 0.333 1 2Gy_vs_0Gy 0 STK32A
0.000751370253082332 -0.586684280837614 0.381 0.565 1 2Gy_vs_0Gy 0 ACBD3
0.000755706336674968 -1.09359936705229 0.116 0.239 1 2Gy_vs_0Gy 0 CHPF2
0.000757855284631802 -1.22649363754964 0.135 0.261 1 2Gy_vs_0Gy 0 TRIM66
0.000767500241921058 -3.75256244921723 0 0.036 1 2Gy_vs_0Gy 0 LINC01873
0.000767500241921058 -3.75256244921723 0 0.036 1 2Gy_vs_0Gy 0 LINC02465
0.000767500241921058 -3.75256244921723 0 0.036 1 2Gy_vs_0Gy 0 MATR3
0.000767500241921058 -3.75256244921723 0 0.036 1 2Gy_vs_0Gy 0 WAKMAR2
0.000767500241921058 -3.75256244921723 0 0.036 1 2Gy_vs_0Gy 0 AC026979.2
0.000767500241921058 -3.75256244921723 0 0.036 1 2Gy_vs_0Gy 0 AC090220.1
0.000767500241921058 -3.75256244921723 0 0.036 1 2Gy_vs_0Gy 0 LINC00683
0.000767500241921058 -3.75256244921723 0 0.036 1 2Gy_vs_0Gy 0 AC104532.2
0.000767500241921058 -3.75256244921723 0 0.036 1 2Gy_vs_0Gy 0 AL121772.3
0.000767500241921058 -3.75256244921723 0 0.036 1 2Gy_vs_0Gy 0 MX2
0.000775858468462005 -1.71508774379856 0.039 0.123 1 2Gy_vs_0Gy 0 L3MBTL2
0.000791046877341432 -2.48952804338343 0.01 0.065 1 2Gy_vs_0Gy 0 NAIF1
0.000806381041390228 -1.80502986911136 0.019 0.087 1 2Gy_vs_0Gy 0 CCDC61
0.000808114266140399 -0.999872502758002 0.223 0.362 1 2Gy_vs_0Gy 0 ARL13B
0.000808766199002884 -0.933134694859045 0.168 0.304 1 2Gy_vs_0Gy 0 WDR4
0.000822270445988641 -2.43063435432986 0.013 0.072 1 2Gy_vs_0Gy 0 ZNF333
0.000831863260830426 -1.45139291449666 0.071 0.174 1 2Gy_vs_0Gy 0 WDR74
0.000835679706857258 -0.430634354329862 0.616 0.739 1 2Gy_vs_0Gy 0 PRPF40B
0.000840647242216039 -1.43063435432986 0.071 0.174 1 2Gy_vs_0Gy 0 MED12
0.000841771153165357 -1.12912580068143 0.1 0.217 1 2Gy_vs_0Gy 0 ZC3H6
0.000844749056590001 -1.80502986911136 0.019 0.087 1 2Gy_vs_0Gy 0 LINC00877
0.000865084107161153 -0.68499916540459 0.255 0.42 1 2Gy_vs_0Gy 0 GDI1
0.000907759554984219 -1.12807158430943 0.106 0.225 1 2Gy_vs_0Gy 0 AC138150.1
0.000919160735503772 -0.737360042573554 0.358 0.507 1 2Gy_vs_0Gy 0 ZNF346
0.000919595773253703 -0.728715707262857 0.155 0.297 1 2Gy_vs_0Gy 0 CTBP1
0.000931378022349766 -0.814928330177598 0.229 0.377 1 2Gy_vs_0Gy 0 PIP4K2B
0.000940992097638417 -1.10619940383193 0.123 0.246 1 2Gy_vs_0Gy 0 RPL27
0.000944505119443448 -1.03267036840996 0.158 0.29 1 2Gy_vs_0Gy 0 SYT16
0.000952909195872836 -1.30252952858218 0.103 0.217 1 2Gy_vs_0Gy 0 LINC02506
0.000966431662957667 -0.372918856473575 0.874 0.942 1 2Gy_vs_0Gy 0 AC097480.1
0.000970271017798304 -1.53956872588303 0.048 0.138 1 2Gy_vs_0Gy 0 AC026356.1
0.000998244645119569 -1.46305583202224 0.068 0.167 1 2Gy_vs_0Gy 0 ZBTB7B
0.00103479719212577 -0.331612873082667 0.868 0.928 1 2Gy_vs_0Gy 0 CCDC102B
0.00106799037391598 -1.26381526375537 0.087 0.196 1 2Gy_vs_0Gy 0 AARSD1
0.00107627200188977 -0.679934649129827 0.268 0.42 1 2Gy_vs_0Gy 0 LRMDA
0.00107992450523628 -1.43063435432986 0.058 0.152 1 2Gy_vs_0Gy 0 SLC25A20
0.00112075348842184 -0.392438030768912 0.684 0.761 1 2Gy_vs_0Gy 0 R3HDM2
0.00112569751250818 -1.00254070222557 0.071 0.174 1 2Gy_vs_0Gy 0 LINC02842
0.00113887758782932 -1.29884448177432 0.058 0.152 1 2Gy_vs_0Gy 0 RPAP1
0.00116360249131973 -1.70816832985877 0.032 0.109 1 2Gy_vs_0Gy 0 AC012636.1
0.00117989421606655 -0.839545750811865 0.174 0.312 1 2Gy_vs_0Gy 0 ZNF282
0.00121105268388329 -0.563827598000154 0.397 0.551 1 2Gy_vs_0Gy 0 TRMT11
0.00121821054790449 -0.968291140272662 0.081 0.188 1 2Gy_vs_0Gy 0 DHX38
0.00122089771029397 -0.487590239141938 0.555 0.667 1 2Gy_vs_0Gy 0 ABCD3
0.00123370103915349 -0.644921726029255 0.242 0.406 1 2Gy_vs_0Gy 0 HDAC7
0.00123638041434567 -0.44620061171933 0.581 0.717 1 2Gy_vs_0Gy 0 FMR1
0.00123931045408799 -0.931971700002927 0.194 0.326 1 2Gy_vs_0Gy 0 KIF3A
0.00130298650231093 -0.371279076713441 0.742 0.891 1 2Gy_vs_0Gy 0 DIP2B
0.00131723166955502 -0.615957520974939 0.255 0.413 1 2Gy_vs_0Gy 0 ANKRD27
0.00133108026034673 -1.25006210868804 0.139 0.254 1 2Gy_vs_0Gy 0 EFR3B
0.00135860127907654 -0.711920464719879 0.229 0.37 1 2Gy_vs_0Gy 0 CMKLR1
0.00142753623857266 -1.05512521923766 0.11 0.225 1 2Gy_vs_0Gy 0 ATF6B
0.00152663553518443 -0.742294113763398 0.113 0.232 1 2Gy_vs_0Gy 0 FAM81A
0.00154483288412561 -2.97495487055367 0.003 0.043 1 2Gy_vs_0Gy 0 AC012363.1
0.00154483288412561 -2.97495487055367 0.003 0.043 1 2Gy_vs_0Gy 0 RRS1
0.00154483288412561 -2.97495487055367 0.003 0.043 1 2Gy_vs_0Gy 0 AC023790.2
0.00155311526726495 -0.694846951360937 0.3 0.442 1 2Gy_vs_0Gy 0 POR
0.00157330349528103 -0.752562449217224 0.161 0.297 1 2Gy_vs_0Gy 0 SELENOO
0.0015990154184454 -0.540723806041518 0.468 0.616 1 2Gy_vs_0Gy 0 DNM2
0.00160247532548927 -0.737974912994178 0.471 0.623 1 2Gy_vs_0Gy 0 LRP1B
0.00160582960595297 -1.48952804338343 0.061 0.152 1 2Gy_vs_0Gy 0 RXYLT1
0.00161819509193189 -0.45040802764019 0.542 0.688 1 2Gy_vs_0Gy 0 CAPRIN2
0.00163194420930446 -0.576855095180906 0.3 0.464 1 2Gy_vs_0Gy 0 MGRN1
0.00165717021757607 -0.747024265675795 0.226 0.37 1 2Gy_vs_0Gy 0 LEMD2
0.00167269282877121 -1.47245453002449 0.052 0.138 1 2Gy_vs_0Gy 0 SPTBN5
0.00167642260718205 -0.289590472874679 0.8 0.877 1 2Gy_vs_0Gy 0 LUZP1
0.00169191966085144 -1.03514965247242 0.161 0.283 1 2Gy_vs_0Gy 0 RHOD
0.00170020033728453 -1.37910405368978 0.052 0.138 1 2Gy_vs_0Gy 0 LINC01934
0.00170477374380396 -1.04206906641221 0.1 0.21 1 2Gy_vs_0Gy 0 ACTR1A
0.00171817570984142 -0.70569584417925 0.194 0.333 1 2Gy_vs_0Gy 0 EXOC7
0.00175175309260578 -1.13107407247095 0.113 0.225 1 2Gy_vs_0Gy 0 LINC00868
0.00177497261087734 -1.62703156713337 0.039 0.116 1 2Gy_vs_0Gy 0 BMPER
0.00178100740340089 -1.63708523179729 0.039 0.116 1 2Gy_vs_0Gy 0 NFIL3
0.00179611427612349 -0.569698392067414 0.384 0.536 1 2Gy_vs_0Gy 0 SCAF4
0.00180423711276979 -1.3520245196335 0.061 0.152 1 2Gy_vs_0Gy 0 CREBL2
0.00192685788407458 -1.01005867150959 0.074 0.174 1 2Gy_vs_0Gy 0 TRMT6
0.0019405430427369 -0.684735635393648 0.458 0.58 1 2Gy_vs_0Gy 0 MTCL1
0.0019417948866653 -1.4477078676888 0.077 0.174 1 2Gy_vs_0Gy 0 LINC02798
0.00197251693172195 -0.75848728317433 0.213 0.348 1 2Gy_vs_0Gy 0 H6PD
0.00197754391412769 -0.311783537481819 0.906 0.935 1 2Gy_vs_0Gy 0 MAGI1
0.00201012273943421 -0.649132859561819 0.348 0.493 1 2Gy_vs_0Gy 0 CKAP5
0.00201030246886067 -1.22900049316021 0.061 0.152 1 2Gy_vs_0Gy 0 ZFYVE21
0.00202046507102385 -1.06068474457956 0.126 0.239 1 2Gy_vs_0Gy 0 SLC35E2A
0.00204024441617687 -0.580173407823431 0.494 0.638 1 2Gy_vs_0Gy 0 PALLD
0.00205871811211623 -2.75256244921722 0.006 0.051 1 2Gy_vs_0Gy 0 GOLGA6L10
0.00206489651203009 -0.494199483107328 0.397 0.565 1 2Gy_vs_0Gy 0 PPIG
0.00210800070800699 -0.754078681664605 0.535 0.623 1 2Gy_vs_0Gy 0 PHEX
0.002109352729982 -0.65302677566631 0.165 0.297 1 2Gy_vs_0Gy 0 WBP1L
0.0021428345504175 -1.00532851959719 0.126 0.239 1 2Gy_vs_0Gy 0 MFSD10
0.00214680089206268 -1.01559685505102 0.119 0.232 1 2Gy_vs_0Gy 0 SPACA6
0.00218477652456331 -0.449882238923141 0.497 0.638 1 2Gy_vs_0Gy 0 SPECC1
0.00220069634360164 -2.283077165916 0.016 0.072 1 2Gy_vs_0Gy 0 MLST8
0.00220786045297459 -0.786170841860044 0.258 0.399 1 2Gy_vs_0Gy 0 UBC
0.00223243962110015 -1.08013710724573 0.087 0.188 1 2Gy_vs_0Gy 0 NFYA
0.00224439565492586 -1.16759994849607 0.061 0.152 1 2Gy_vs_0Gy 0 CDH18
0.00224574010635395 -0.933134694859046 0.194 0.319 1 2Gy_vs_0Gy 0 AC103923.1
0.00225135422282333 -2.04206906641221 0.016 0.072 1 2Gy_vs_0Gy 0 TRIM43
0.00226409731441291 -2.62703156713337 0.01 0.058 1 2Gy_vs_0Gy 0 LINC00997
0.00227156304360572 -0.358320149513972 0.619 0.768 1 2Gy_vs_0Gy 0 ICE1
0.00227377998707107 -0.948286920091593 0.21 0.333 1 2Gy_vs_0Gy 0 NPRL3
0.00227725808960586 -2.43063435432986 0.013 0.065 1 2Gy_vs_0Gy 0 AC116666.1
0.00228909055851781 -0.710742273522598 0.171 0.304 1 2Gy_vs_0Gy 0 WDR25
0.00229743531771016 -0.316912774535637 0.99 0.978 1 2Gy_vs_0Gy 0 FOXP1
0.00233306384982938 -2.33752494993838 0.01 0.058 1 2Gy_vs_0Gy 0 RBKS
0.00233306384982938 -2.33752494993838 0.01 0.058 1 2Gy_vs_0Gy 0 FER1L6-AS2
0.00233306384982938 -2.33752494993838 0.01 0.058 1 2Gy_vs_0Gy 0 NUDT11
0.00235556137874212 -0.775282525717308 0.11 0.225 1 2Gy_vs_0Gy 0 ASPSCR1
0.00235887472403877 -0.845671853608706 0.265 0.399 1 2Gy_vs_0Gy 0 ACVR1
0.00236283386922414 -0.765053393400422 0.277 0.406 1 2Gy_vs_0Gy 0 ZNF274
0.00236319409532137 -2.16759994849607 0.013 0.065 1 2Gy_vs_0Gy 0 AC137894.3
0.00237414628475092 -0.691866517529671 0.229 0.37 1 2Gy_vs_0Gy 0 DPY19L4
0.00237642951971062 -0.566149324986343 0.294 0.449 1 2Gy_vs_0Gy 0 SIL1
0.00248089809633642 -1.23798927638747 0.058 0.145 1 2Gy_vs_0Gy 0 RILPL2
0.00251859772481612 -0.659805308297372 0.235 0.377 1 2Gy_vs_0Gy 0 CLK4
0.00254191485379276 -0.748061056982284 0.294 0.428 1 2Gy_vs_0Gy 0 LNPEP
0.00258381534273543 -0.68481784258139 0.232 0.37 1 2Gy_vs_0Gy 0 KNTC1
0.0026537995128271 -3.48952804338343 0 0.029 1 2Gy_vs_0Gy 0 LGALSL
0.0026537995128271 -3.48952804338343 0 0.029 1 2Gy_vs_0Gy 0 LINC01823
0.0026537995128271 -3.48952804338343 0 0.029 1 2Gy_vs_0Gy 0 LINC01238
0.0026537995128271 -3.48952804338343 0 0.029 1 2Gy_vs_0Gy 0 CLGN
0.0026537995128271 -3.48952804338343 0 0.029 1 2Gy_vs_0Gy 0 FAM149A
0.0026537995128271 -3.48952804338343 0 0.029 1 2Gy_vs_0Gy 0 AC106786.2
0.0026537995128271 -3.48952804338343 0 0.029 1 2Gy_vs_0Gy 0 AC008610.1
0.0026537995128271 -3.48952804338343 0 0.029 1 2Gy_vs_0Gy 0 AL138826.1
0.0026537995128271 -3.48952804338343 0 0.029 1 2Gy_vs_0Gy 0 AL596202.1
0.0026537995128271 -3.48952804338343 0 0.029 1 2Gy_vs_0Gy 0 AC005081.1
0.0026537995128271 -3.48952804338343 0 0.029 1 2Gy_vs_0Gy 0 MTRNR2L6
0.0026537995128271 -3.48952804338343 0 0.029 1 2Gy_vs_0Gy 0 FAM122A
0.0026537995128271 -3.48952804338343 0 0.029 1 2Gy_vs_0Gy 0 SIGIRR
0.0026537995128271 -3.48952804338343 0 0.029 1 2Gy_vs_0Gy 0 LARGE2
0.0026537995128271 -3.48952804338343 0 0.029 1 2Gy_vs_0Gy 0 SLC15A3
0.0026537995128271 -3.48952804338343 0 0.029 1 2Gy_vs_0Gy 0 GALNT6
0.0026537995128271 -3.48952804338343 0 0.029 1 2Gy_vs_0Gy 0 RHOF
0.0026537995128271 -3.48952804338343 0 0.029 1 2Gy_vs_0Gy 0 AL139021.2
0.0026537995128271 -3.48952804338343 0 0.029 1 2Gy_vs_0Gy 0 SAMD15
0.0026537995128271 -3.48952804338343 0 0.029 1 2Gy_vs_0Gy 0 AC133565.1
0.0026537995128271 -3.48952804338343 0 0.029 1 2Gy_vs_0Gy 0 AC087164.1
0.0026537995128271 -3.48952804338343 0 0.029 1 2Gy_vs_0Gy 0 SKAP1
0.0026537995128271 -3.48952804338343 0 0.029 1 2Gy_vs_0Gy 0 AC005332.3
0.0026537995128271 -3.48952804338343 0 0.029 1 2Gy_vs_0Gy 0 B9D2
0.0026537995128271 -3.48952804338343 0 0.029 1 2Gy_vs_0Gy 0 ZNF574
0.0026537995128271 -3.48952804338343 0 0.029 1 2Gy_vs_0Gy 0 ABALON
0.0026537995128271 -3.48952804338343 0 0.029 1 2Gy_vs_0Gy 0 LINC01270
0.0026537995128271 -3.48952804338343 0 0.029 1 2Gy_vs_0Gy 0 LINC01694
0.0026537995128271 -3.48952804338343 0 0.029 1 2Gy_vs_0Gy 0 BEX2
0.002680477527566 -1.02673741265622 0.116 0.225 1 2Gy_vs_0Gy 0 SMOX
0.00268233349190445 -0.57699088463377 0.306 0.449 1 2Gy_vs_0Gy 0 DGLUCY
0.00270439507028622 -0.370030470064318 0.752 0.855 1 2Gy_vs_0Gy 0 SPTLC2
0.00271499366206337 -0.499050817501937 0.532 0.652 1 2Gy_vs_0Gy 0 OSBPL10
0.00272142995427905 -1.43063435432986 0.045 0.123 1 2Gy_vs_0Gy 0 CCDC127
0.00272199545164855 -0.328353304040131 0.755 0.87 1 2Gy_vs_0Gy 0 ZFAND6
0.00273045714169257 -0.786995946281098 0.174 0.304 1 2Gy_vs_0Gy 0 MOK
0.002742726906726 -0.490443749565166 0.597 0.71 1 2Gy_vs_0Gy 0 DSTYK
0.0027534518144627 -1.58263744777491 0.032 0.101 1 2Gy_vs_0Gy 0 ALDH5A1
0.0027648583239451 -0.45448109628423 0.252 0.406 1 2Gy_vs_0Gy 0 NEK9
0.00280319780991783 -1.22204773251844 0.074 0.167 1 2Gy_vs_0Gy 0 MTRES1
0.0028187040723407 -0.39765703188359 0.565 0.71 1 2Gy_vs_0Gy 0 RPTOR
0.0028472813058685 -0.525026724604817 0.548 0.63 1 2Gy_vs_0Gy 0 ACSL4
0.00286274994860538 -1.29884448177432 0.065 0.152 1 2Gy_vs_0Gy 0 NKAPD1
0.00287194199963587 0.190967615978995 0.903 0.877 1 2Gy_vs_0Gy 0 S100A6
0.00290319640778145 -0.398925494602524 0.394 0.551 1 2Gy_vs_0Gy 0 PRR14L
0.00296288192784973 -1.16759994849607 0.074 0.167 1 2Gy_vs_0Gy 0 IK
0.00297962983956958 -0.878093331301084 0.148 0.268 1 2Gy_vs_0Gy 0 AC016168.4
0.0030068313428849 -0.582637447774913 0.265 0.42 1 2Gy_vs_0Gy 0 WDR19
0.0030403348793873 0.594900737777275 0.558 0.464 1 2Gy_vs_0Gy 0 HLA-C
0.00305675294822594 -0.526494369737378 0.284 0.442 1 2Gy_vs_0Gy 0 YTHDC2
0.00308011894192255 -0.427331101505224 0.716 0.812 1 2Gy_vs_0Gy 0 RAPH1
0.00315624580661706 -1.75256244921722 0.029 0.094 1 2Gy_vs_0Gy 0 MEX3D
0.00317416842951556 -0.747268149547712 0.245 0.377 1 2Gy_vs_0Gy 0 HCG18
0.00317863224305122 -0.80502986911136 0.126 0.239 1 2Gy_vs_0Gy 0 SMIM13
0.00317921673003583 0.554213420437591 0.484 0.326 1 2Gy_vs_0Gy 0 HSPA5
0.00321093447920019 -1.60817253988205 0.042 0.116 1 2Gy_vs_0Gy 0 AL157911.1
0.00321905633385047 -0.80502986911136 0.203 0.326 1 2Gy_vs_0Gy 0 SKP1
0.00322574240767281 -1.1087062594425 0.065 0.152 1 2Gy_vs_0Gy 0 SLC12A4
0.00322866016026043 -0.779034660578416 0.187 0.312 1 2Gy_vs_0Gy 0 RNMT
0.00326610853040564 -1.65302677566631 0.029 0.094 1 2Gy_vs_0Gy 0 AC093675.1
0.00328976502939802 -1.70816832985877 0.029 0.094 1 2Gy_vs_0Gy 0 SLC25A34
0.00330995425720107 -0.328621714247561 0.932 0.978 1 2Gy_vs_0Gy 0 SIPA1L3
0.00331587611231397 -0.500611542512447 0.777 0.79 1 2Gy_vs_0Gy 0 AC097518.2
0.00332039567436915 -1.06068474457956 0.074 0.167 1 2Gy_vs_0Gy 0 NFU1
0.00349905854390387 -0.945207527159621 0.113 0.217 1 2Gy_vs_0Gy 0 MSH5
0.00354035755085999 -0.774257520316544 0.226 0.355 1 2Gy_vs_0Gy 0 DOT1L
0.00354397550303979 -1.11315216447369 0.081 0.174 1 2Gy_vs_0Gy 0 TTC9C
0.00354549026551712 -0.61658477969825 0.374 0.514 1 2Gy_vs_0Gy 0 PARVA
0.00363272146507357 -0.386912976900544 0.794 0.855 1 2Gy_vs_0Gy 0 AMBRA1
0.0036406497621779 -0.659805308297372 0.235 0.37 1 2Gy_vs_0Gy 0 PSMD4
0.0037154207227341 -1.32806462068931 0.052 0.13 1 2Gy_vs_0Gy 0 DLG4
0.00371918106299914 -0.731500833689395 0.313 0.449 1 2Gy_vs_0Gy 0 RIN2
0.00375267522808701 -1.06068474457956 0.081 0.174 1 2Gy_vs_0Gy 0 COMMD4
0.00377648124769662 -0.33060553599859 0.648 0.804 1 2Gy_vs_0Gy 0 FBXO42
0.0038255606704785 -1.78908832524234 0.039 0.109 1 2Gy_vs_0Gy 0 AC012368.1
0.00384499860314296 0.532839769645024 0.535 0.406 1 2Gy_vs_0Gy 0 CREB1
0.00385214334887392 -0.77932935878001 0.197 0.319 1 2Gy_vs_0Gy 0 ARHGAP18
0.00387532487673363 -1.69811466519485 0.026 0.087 1 2Gy_vs_0Gy 0 SHMT2
0.00393430905391318 -1.06806427494515 0.081 0.174 1 2Gy_vs_0Gy 0 ABCC10
0.00400649899510671 -1.53017002788078 0.039 0.109 1 2Gy_vs_0Gy 0 CCDC40
0.00406062722455143 -0.566695903905891 0.242 0.384 1 2Gy_vs_0Gy 0 RETREG3
0.00410119345865041 -0.410170251770147 0.49 0.652 1 2Gy_vs_0Gy 0 PDIA5
0.00415573635703429 0.704939142321673 0.497 0.362 1 2Gy_vs_0Gy 0 SLX4IP
0.00415817846004505 -0.350464005645879 0.635 0.79 1 2Gy_vs_0Gy 0 PTPRJ
0.00419439663471979 -0.790530299416245 0.261 0.384 1 2Gy_vs_0Gy 0 PLIN3
0.00423387549774322 -1.11869034801512 0.094 0.188 1 2Gy_vs_0Gy 0 TADA3
0.0042510507109111 -1.29313083057993 0.068 0.152 1 2Gy_vs_0Gy 0 POMP
0.00426407595465637 -0.717797031056548 0.152 0.268 1 2Gy_vs_0Gy 0 ZNF343
0.00426908485318038 -0.603699063302742 0.306 0.442 1 2Gy_vs_0Gy 0 CFI
0.00428341436490289 -0.82471223497306 0.142 0.254 1 2Gy_vs_0Gy 0 TMCO4
0.00435432421241116 -1.43063435432986 0.058 0.138 1 2Gy_vs_0Gy 0 TRIM41
0.00436485871005273 -0.528999484172839 0.332 0.486 1 2Gy_vs_0Gy 0 USP6NL
0.004371863840458 -0.511084186749878 0.197 0.333 1 2Gy_vs_0Gy 0 AL360091.3
0.00441024662130394 -1.41552746193965 0.048 0.123 1 2Gy_vs_0Gy 0 PPP2R5B
0.00448872741695332 -1.06806427494515 0.077 0.167 1 2Gy_vs_0Gy 0 DNAAF4
0.00453199071634212 -0.433880013833516 0.323 0.478 1 2Gy_vs_0Gy 0 ARHGAP31
0.00454412195474242 -1.75256244921722 0.023 0.08 1 2Gy_vs_0Gy 0 AL035530.2
0.00454412195474242 -1.75256244921722 0.023 0.08 1 2Gy_vs_0Gy 0 NPIPA1
0.00454869059105325 -0.412183502223691 0.597 0.725 1 2Gy_vs_0Gy 0 CYFIP1
0.00457430383622671 -0.736965594166206 0.158 0.275 1 2Gy_vs_0Gy 0 ELF4
0.00464562145039831 -0.817102701411935 0.148 0.261 1 2Gy_vs_0Gy 0 SLC35A1
0.00469334826830383 -0.416959417432786 0.4 0.572 1 2Gy_vs_0Gy 0 YEATS2
0.00477708386000371 -1.07449054410459 0.1 0.196 1 2Gy_vs_0Gy 0 RAD17
0.00487963876021363 -1.58263744777491 0.035 0.101 1 2Gy_vs_0Gy 0 RTL5
0.00488921868592208 -0.573920230673803 0.219 0.355 1 2Gy_vs_0Gy 0 WHAMM
0.0050370271989918 -3.16759994849607 0.003 0.036 1 2Gy_vs_0Gy 0 AC011246.1
0.00506956003387622 -1.48952804338343 0.035 0.101 1 2Gy_vs_0Gy 0 AK1
0.00508177908580939 -0.708168329858771 0.213 0.333 1 2Gy_vs_0Gy 0 LURAP1
0.00508739158785862 -1.06326328868133 0.123 0.225 1 2Gy_vs_0Gy 0 ANKRD40
0.00509384829785071 -0.22449128463849 0.981 0.986 1 2Gy_vs_0Gy 0 JMJD1C
0.00509768354951426 -1.46716023035498 0.035 0.101 1 2Gy_vs_0Gy 0 COQ6
0.00509977675318854 -2.75256244921722 0.003 0.036 1 2Gy_vs_0Gy 0 INKA2-AS1
0.00509977675318854 -2.75256244921722 0.003 0.036 1 2Gy_vs_0Gy 0 PKD2L2
0.00509977675318854 -2.75256244921722 0.003 0.036 1 2Gy_vs_0Gy 0 C7orf61
0.00509977675318854 -2.75256244921722 0.003 0.036 1 2Gy_vs_0Gy 0 C11orf68
0.00509977675318854 -2.75256244921722 0.003 0.036 1 2Gy_vs_0Gy 0 CLEC4A
0.00509977675318854 -2.75256244921722 0.003 0.036 1 2Gy_vs_0Gy 0 KCNJ15
0.00510592580509647 -0.537122788522544 0.352 0.5 1 2Gy_vs_0Gy 0 PABPC1
0.00511846409930087 -2.06068474457956 0.019 0.072 1 2Gy_vs_0Gy 0 GCNT2
0.00514297394350965 -0.337132966498695 0.665 0.79 1 2Gy_vs_0Gy 0 RNF115
0.00517611246117666 -0.81211929389768 0.203 0.319 1 2Gy_vs_0Gy 0 PLXNA3
0.00520574491561085 -0.845671853608706 0.126 0.232 1 2Gy_vs_0Gy 0 CDC42EP4
0.00522446617947784 -0.554068295578142 0.306 0.435 1 2Gy_vs_0Gy 0 NCALD
0.00524246865504756 -0.231730285915784 0.865 0.949 1 2Gy_vs_0Gy 0 SH3KBP1
0.00524480113957886 -0.297875566748521 0.971 0.993 1 2Gy_vs_0Gy 0 CALD1
0.0052448041731978 -1.81967664507576 0.019 0.072 1 2Gy_vs_0Gy 0 MRPL35
0.0052448041731978 -1.81967664507576 0.019 0.072 1 2Gy_vs_0Gy 0 RASSF4
0.0052448041731978 -1.81967664507576 0.019 0.072 1 2Gy_vs_0Gy 0 UCP3
0.00532593807059582 -0.582637447774912 0.255 0.384 1 2Gy_vs_0Gy 0 PURG
0.00535792716245992 -0.421356540741852 0.552 0.688 1 2Gy_vs_0Gy 0 KAT6A
0.00537123786137485 -1.16759994849607 0.074 0.159 1 2Gy_vs_0Gy 0 AP1S1
0.00540691868025092 -0.990722186411989 0.058 0.138 1 2Gy_vs_0Gy 0 MEAK7
0.00541953052353656 -0.595693600600359 0.277 0.413 1 2Gy_vs_0Gy 0 DAP
0.00545780734478312 -0.714427320330454 0.268 0.391 1 2Gy_vs_0Gy 0 INPP5F
0.00554645489382499 -1.41552746193965 0.045 0.116 1 2Gy_vs_0Gy 0 KDM4A-AS1
0.00562475704573185 -1.0383169315511 0.106 0.203 1 2Gy_vs_0Gy 0 MEF2D
0.005649920045051 -1.29884448177432 0.065 0.145 1 2Gy_vs_0Gy 0 BMP8A
0.00568293343836355 -0.639423473866489 0.523 0.638 1 2Gy_vs_0Gy 0 XRRA1
0.0056854749044914 -0.84137171617508 0.226 0.341 1 2Gy_vs_0Gy 0 SARM1
0.00569613013222906 -0.567687106308941 0.258 0.391 1 2Gy_vs_0Gy 0 MAGI2-AS3
0.00576135142486618 -0.979972945320297 0.113 0.21 1 2Gy_vs_0Gy 0 APOBEC3G
0.00576432898736374 -1.34817219413789 0.045 0.116 1 2Gy_vs_0Gy 0 SVIP
0.00578056945788345 -0.468020770219971 0.61 0.71 1 2Gy_vs_0Gy 0 NEDD9
0.00579740204053415 -2.04206906641221 0.016 0.065 1 2Gy_vs_0Gy 0 C9orf153
0.00583478335611552 -1.00713527630282 0.106 0.203 1 2Gy_vs_0Gy 0 ARNTL2
0.00585490268470876 -1.67010028902525 0.032 0.094 1 2Gy_vs_0Gy 0 CCDC15
0.00586421802587704 -0.752562449217224 0.139 0.246 1 2Gy_vs_0Gy 0 KRR1
0.00588388653559137 -0.341402420226467 0.5 0.645 1 2Gy_vs_0Gy 0 GPR173
0.00591289202720445 -0.404776186408837 0.581 0.71 1 2Gy_vs_0Gy 0 GOSR1
0.00596478061888131 -0.383328639551505 0.29 0.442 1 2Gy_vs_0Gy 0 LMTK2
0.00596643632576298 -0.819676645075762 0.174 0.29 1 2Gy_vs_0Gy 0 PGBD1
0.00597451152857702 -0.951871257440631 0.106 0.203 1 2Gy_vs_0Gy 0 ZNF790
0.00597848937411718 -1.61505892546729 0.032 0.094 1 2Gy_vs_0Gy 0 C6orf136
0.00597848937411718 -1.70816832985877 0.032 0.094 1 2Gy_vs_0Gy 0 NR1H2
0.00600104078496129 -1.16759994849607 0.065 0.145 1 2Gy_vs_0Gy 0 JMJD8
0.00600111376454188 -0.354859820331634 0.777 0.841 1 2Gy_vs_0Gy 0 COL21A1
0.00600555542455377 -0.891965505882641 0.135 0.239 1 2Gy_vs_0Gy 0 UBE2I
0.0060576150967833 -0.582637447774912 0.287 0.42 1 2Gy_vs_0Gy 0 FBXW5
0.00613478927509785 -0.302672645991241 0.91 0.928 1 2Gy_vs_0Gy 0 TPM1
0.00618735234990175 -0.390681500507616 0.742 0.841 1 2Gy_vs_0Gy 0 PRKD1
0.00619055251925816 -1.51552325191638 0.032 0.094 1 2Gy_vs_0Gy 0 THAP8
0.00619937414088876 -0.371774511891291 0.735 0.797 1 2Gy_vs_0Gy 0 ASTN2
0.0062086276151165 -0.887492029303333 0.148 0.254 1 2Gy_vs_0Gy 0 RPL7
0.00622982837996714 -1.03635541521782 0.065 0.145 1 2Gy_vs_0Gy 0 CACYBP
0.00626868739026468 -0.559178474950923 0.277 0.413 1 2Gy_vs_0Gy 0 XKR6
0.0062729437463198 -1.16759994849607 0.055 0.13 1 2Gy_vs_0Gy 0 UNC93B1
0.00631883934752772 -2.58263744777491 0.006 0.043 1 2Gy_vs_0Gy 0 TMEM143
0.00632392013982674 0.515209875623232 0.403 0.268 1 2Gy_vs_0Gy 0 NPC2
0.00633647406542333 -0.180054072931139 1 1 1 2Gy_vs_0Gy 0 MACF1
0.00634899443859453 -0.768329765075541 0.223 0.333 1 2Gy_vs_0Gy 0 ILDR2
0.00635678552934515 -2.16759994849607 0.013 0.058 1 2Gy_vs_0Gy 0 PET117
0.00636375803725208 -0.678215107757143 0.187 0.304 1 2Gy_vs_0Gy 0 MOB1A
0.0063863100441544 -0.76234347000981 0.126 0.232 1 2Gy_vs_0Gy 0 GLE1
0.00638708655329435 -2.38999236983252 0.006 0.043 1 2Gy_vs_0Gy 0 AC109587.1
0.00638708655329435 -2.38999236983252 0.006 0.043 1 2Gy_vs_0Gy 0 AL132780.2
0.00638708655329435 -2.38999236983252 0.006 0.043 1 2Gy_vs_0Gy 0 TSNAXIP1
0.00638708655329435 -2.38999236983252 0.006 0.043 1 2Gy_vs_0Gy 0 CEACAM19
0.00638708655329435 -2.38999236983252 0.006 0.043 1 2Gy_vs_0Gy 0 AC012313.5
0.00638708655329435 -2.38999236983252 0.006 0.043 1 2Gy_vs_0Gy 0 HMOX1
0.00641238359675278 -1.16759994849607 0.087 0.174 1 2Gy_vs_0Gy 0 MIIP
0.00647158894328982 -2.01559685505102 0.013 0.058 1 2Gy_vs_0Gy 0 IL22RA1
0.00653908005285673 -0.611206599971683 0.281 0.406 1 2Gy_vs_0Gy 0 HNRNPUL1
0.00654129285978763 2.15432814639129 0.081 0.014 1 2Gy_vs_0Gy 0 ASB6
0.0065503882484693 -0.242574336956832 0.948 0.957 1 2Gy_vs_0Gy 0 FRAS1
0.00660469219943446 -0.859477653133737 0.155 0.261 1 2Gy_vs_0Gy 0 NACC1
0.00662315018312289 -2.33752494993838 0.01 0.051 1 2Gy_vs_0Gy 0 AL162718.1
0.00666068988942548 -0.76578614437339 0.326 0.442 1 2Gy_vs_0Gy 0 AL138701.2
0.00666956036980432 -0.938118102373301 0.09 0.181 1 2Gy_vs_0Gy 0 ZNF787
0.00670353069503209 1.53283976964502 0.116 0.036 1 2Gy_vs_0Gy 0 BET1L
0.00670518322943606 -0.873868745439359 0.106 0.203 1 2Gy_vs_0Gy 0 ACVR2B
0.00671976420665207 -2.16759994849607 0.01 0.051 1 2Gy_vs_0Gy 0 AL133245.1
0.00671976420665207 -2.16759994849607 0.01 0.051 1 2Gy_vs_0Gy 0 GIMAP2
0.00675520724633899 -0.31444133682534 0.652 0.746 1 2Gy_vs_0Gy 0 DYNC1H1
0.00675981594625496 -0.793204433714571 0.2 0.312 1 2Gy_vs_0Gy 0 RPSA
0.00677576935050184 -0.55289010438086 0.239 0.37 1 2Gy_vs_0Gy 0 GABPB2
0.00682860764891855 -0.341629348271117 0.897 0.884 1 2Gy_vs_0Gy 0 KIAA0319L
0.00686365166684275 -0.42071888546478 0.332 0.486 1 2Gy_vs_0Gy 0 KRBOX4
0.00691385187255716 -1.43063435432986 0.042 0.109 1 2Gy_vs_0Gy 0 MRPL9
0.00692840455837739 -0.434245607882241 0.465 0.623 1 2Gy_vs_0Gy 0 MOB3B
0.00702204277640522 -0.292864822458792 0.855 0.891 1 2Gy_vs_0Gy 0 EXT1
0.0070859401823054 -1.27069344146017 0.077 0.159 1 2Gy_vs_0Gy 0 KIF24
0.00716306928428698 -1.25779775746765 0.094 0.181 1 2Gy_vs_0Gy 0 AC022509.2
0.00716474755007972 -0.3775230178703 0.561 0.725 1 2Gy_vs_0Gy 0 TENT4A
0.00723487584825257 -0.723993297020454 0.177 0.29 1 2Gy_vs_0Gy 0 INTS11
0.00726261848801746 -1.20824193299341 0.1 0.188 1 2Gy_vs_0Gy 0 TRIM14
0.00747432159153723 -1.16759994849607 0.061 0.138 1 2Gy_vs_0Gy 0 FHL3
0.00749339685225781 -0.304636656179517 0.739 0.819 1 2Gy_vs_0Gy 0 ST5
0.00752170700758952 -1.5461115717498 0.029 0.087 1 2Gy_vs_0Gy 0 AL133523.1
0.0075282038827535 -1.16759994849607 0.077 0.159 1 2Gy_vs_0Gy 0 GEMIN5
0.00757749171883431 -1.51552325191638 0.029 0.087 1 2Gy_vs_0Gy 0 PSENEN
0.00761008803395632 -0.405759685690833 0.539 0.659 1 2Gy_vs_0Gy 0 NPLOC4
0.00767583321134779 -0.720140971524847 0.161 0.268 1 2Gy_vs_0Gy 0 SENP1
0.00770468037961689 -0.80851885519124 0.168 0.275 1 2Gy_vs_0Gy 0 PIP5K1C
0.00771264162962112 -0.845671853608706 0.132 0.232 1 2Gy_vs_0Gy 0 NXPE3
0.00774666972705974 -0.635378909846886 0.242 0.362 1 2Gy_vs_0Gy 0 INTS3
0.00775765038211228 -0.728715707262857 0.155 0.261 1 2Gy_vs_0Gy 0 DOP1B
0.00781185707261107 -0.474781458014245 0.448 0.587 1 2Gy_vs_0Gy 0 KLHL5
0.00781759605410649 -0.358542731207464 0.419 0.58 1 2Gy_vs_0Gy 0 S100PBP
0.0078295018779508 -0.696709214483707 0.203 0.319 1 2Gy_vs_0Gy 0 ANKRD52
0.00791158048656181 -0.476704003025847 0.471 0.587 1 2Gy_vs_0Gy 0 POLR2J3
0.00791663484928787 -0.80851885519124 0.155 0.261 1 2Gy_vs_0Gy 0 ZSCAN18
0.00792628273536599 -0.921439361226671 0.139 0.239 1 2Gy_vs_0Gy 0 CROCC
0.00796751138547225 -0.682173121325827 0.145 0.254 1 2Gy_vs_0Gy 0 GABPA
0.00797533754961556 -0.878093331301084 0.184 0.29 1 2Gy_vs_0Gy 0 DRP2
0.00798711812550815 -1.01559685505102 0.087 0.174 1 2Gy_vs_0Gy 0 C5orf51
0.00801955555351788 -0.940189452392996 0.129 0.225 1 2Gy_vs_0Gy 0 SLC4A5
0.00812163931514091 -1.283077165916 0.068 0.145 1 2Gy_vs_0Gy 0 SUPT7L
0.00815672132634781 2.35596200756094 0.065 0.007 1 2Gy_vs_0Gy 0 MT1X
0.00817858171626552 -0.690020983148512 0.29 0.399 1 2Gy_vs_0Gy 0 KDM3B
0.00825605486596562 -0.509881105339598 0.381 0.493 1 2Gy_vs_0Gy 0 FERMT2
0.00825799787815169 -1.55462307160532 0.039 0.101 1 2Gy_vs_0Gy 0 TAF1L
0.00825799787815169 -1.55462307160532 0.039 0.101 1 2Gy_vs_0Gy 0 TOP3B
0.00828484403141536 -0.433723638253102 0.439 0.587 1 2Gy_vs_0Gy 0 SOX2-OT
0.00829514079476988 -0.62216581196155 0.265 0.384 1 2Gy_vs_0Gy 0 ALOX12-AS1
0.00836127562862138 0.596970107064739 0.526 0.42 1 2Gy_vs_0Gy 0 HIVEP2
0.00836758644838372 -0.819676645075762 0.145 0.246 1 2Gy_vs_0Gy 0 ATP8B2
0.00839079176358412 -0.146427374106835 0.994 0.993 1 2Gy_vs_0Gy 0 GPM6B
0.00839527567203578 -0.499443512248514 0.281 0.406 1 2Gy_vs_0Gy 0 FNTB
0.00843509024582068 -0.85827189038834 0.152 0.254 1 2Gy_vs_0Gy 0 NLRC5
0.00851389880667738 -0.330562794544511 0.777 0.906 1 2Gy_vs_0Gy 0 HNRNPA2B1
0.00854384498605482 -1.46716023035498 0.039 0.101 1 2Gy_vs_0Gy 0 PHYH
0.00854384498605482 -1.46716023035498 0.039 0.101 1 2Gy_vs_0Gy 0 TSSC4
0.00855467623126523 -1.16759994849607 0.068 0.145 1 2Gy_vs_0Gy 0 AC061975.8
0.00862666342611372 -0.60817253988205 0.265 0.384 1 2Gy_vs_0Gy 0 SLC39A11
0.00863072387139474 -0.598757113138189 0.223 0.341 1 2Gy_vs_0Gy 0 DGKZ
0.00865410622535141 -0.650541512276716 0.223 0.341 1 2Gy_vs_0Gy 0 ENTPD6
0.00865598766546738 -1.06450645553196 0.084 0.167 1 2Gy_vs_0Gy 0 PI4K2A
0.00872807607761121 -0.562459565837282 0.258 0.384 1 2Gy_vs_0Gy 0 ATG2B
0.00878731728822066 -0.997674947053756 0.077 0.159 1 2Gy_vs_0Gy 0 MXD1
0.0087960058950287 -0.582637447774912 0.284 0.413 1 2Gy_vs_0Gy 0 AC015660.2
0.00882694756424114 -1.69811466519485 0.026 0.08 1 2Gy_vs_0Gy 0 LINC01719
0.00882694756424114 -1.69811466519485 0.026 0.08 1 2Gy_vs_0Gy 0 FGF1
0.00882967565807318 -0.60817253988205 0.303 0.413 1 2Gy_vs_0Gy 0 TM9SF2
0.00890081183834312 -0.549162743223824 0.268 0.391 1 2Gy_vs_0Gy 0 PRPF6
0.00891667032753193 -0.789088325242339 0.103 0.196 1 2Gy_vs_0Gy 0 ANAPC11
0.00896046003729612 -0.490608309282567 0.471 0.587 1 2Gy_vs_0Gy 0 GNG12-AS1
0.00903741589477399 -1.33752494993838 0.048 0.116 1 2Gy_vs_0Gy 0 METTL27
0.00922378513738183 -0.76234347000981 0.139 0.239 1 2Gy_vs_0Gy 0 SLC25A39
0.00923089545370513 -0.89841331568068 0.142 0.239 1 2Gy_vs_0Gy 0 PPIP5K1
0.00924434097602887 -0.904565542662275 0.077 0.159 1 2Gy_vs_0Gy 0 AC117464.1
0.00934551677027269 -0.449370916911448 0.252 0.384 1 2Gy_vs_0Gy 0 MMP17
0.00934969655645189 -3.16759994849607 0 0.022 1 2Gy_vs_0Gy 0 MMP23B
0.00934969655645189 -3.16759994849607 0 0.022 1 2Gy_vs_0Gy 0 AL357140.4
0.00934969655645189 -3.16759994849607 0 0.022 1 2Gy_vs_0Gy 0 RAB42
0.00934969655645189 -3.16759994849607 0 0.022 1 2Gy_vs_0Gy 0 TIE1
0.00934969655645189 -3.16759994849607 0 0.022 1 2Gy_vs_0Gy 0 SYT2
0.00934969655645189 -3.16759994849607 0 0.022 1 2Gy_vs_0Gy 0 PTRHD1
0.00934969655645189 -3.16759994849607 0 0.022 1 2Gy_vs_0Gy 0 PHOSPHO2
0.00934969655645189 -3.16759994849607 0 0.022 1 2Gy_vs_0Gy 0 AC097662.1
0.00934969655645189 -3.16759994849607 0 0.022 1 2Gy_vs_0Gy 0 LINC01807
0.00934969655645189 -3.16759994849607 0 0.022 1 2Gy_vs_0Gy 0 LINC00852
0.00934969655645189 -3.16759994849607 0 0.022 1 2Gy_vs_0Gy 0 SLC51A
0.00934969655645189 -3.16759994849607 0 0.022 1 2Gy_vs_0Gy 0 AC079772.1
0.00934969655645189 -3.16759994849607 0 0.022 1 2Gy_vs_0Gy 0 SLC45A2
0.00934969655645189 -3.16759994849607 0 0.022 1 2Gy_vs_0Gy 0 MYOZ3
0.00934969655645189 -3.16759994849607 0 0.022 1 2Gy_vs_0Gy 0 NSG2
0.00934969655645189 -3.16759994849607 0 0.022 1 2Gy_vs_0Gy 0 AL121972.1
0.00934969655645189 -3.16759994849607 0 0.022 1 2Gy_vs_0Gy 0 LINC01615
0.00934969655645189 -3.16759994849607 0 0.022 1 2Gy_vs_0Gy 0 GET4
0.00934969655645189 -3.16759994849607 0 0.022 1 2Gy_vs_0Gy 0 SPDYE16
0.00934969655645189 -3.16759994849607 0 0.022 1 2Gy_vs_0Gy 0 CYP51A1-AS1
0.00934969655645189 -3.16759994849607 0 0.022 1 2Gy_vs_0Gy 0 PAXIP1-AS1
0.00934969655645189 -3.16759994849607 0 0.022 1 2Gy_vs_0Gy 0 AC090993.1
0.00934969655645189 -3.16759994849607 0 0.022 1 2Gy_vs_0Gy 0 AC137579.2
0.00934969655645189 -3.16759994849607 0 0.022 1 2Gy_vs_0Gy 0 LINC02603
0.00934969655645189 -3.16759994849607 0 0.022 1 2Gy_vs_0Gy 0 SLC31A2
0.00934969655645189 -3.16759994849607 0 0.022 1 2Gy_vs_0Gy 0 AL162586.1
0.00934969655645189 -3.16759994849607 0 0.022 1 2Gy_vs_0Gy 0 LINC01374
0.00934969655645189 -3.16759994849607 0 0.022 1 2Gy_vs_0Gy 0 AL157396.1
0.00934969655645189 -3.16759994849607 0 0.022 1 2Gy_vs_0Gy 0 AL121929.3
0.00934969655645189 -3.16759994849607 0 0.022 1 2Gy_vs_0Gy 0 MUC6
0.00934969655645189 -3.16759994849607 0 0.022 1 2Gy_vs_0Gy 0 BBOX1
0.00934969655645189 -3.16759994849607 0 0.022 1 2Gy_vs_0Gy 0 SHANK2
0.00934969655645189 -3.16759994849607 0 0.022 1 2Gy_vs_0Gy 0 OR2AT4
0.00934969655645189 -3.16759994849607 0 0.022 1 2Gy_vs_0Gy 0 AP001781.1
0.00934969655645189 -3.16759994849607 0 0.022 1 2Gy_vs_0Gy 0 AC010168.1
0.00934969655645189 -3.16759994849607 0 0.022 1 2Gy_vs_0Gy 0 SLCO1C1
0.00934969655645189 -3.16759994849607 0 0.022 1 2Gy_vs_0Gy 0 AC025423.4
0.00934969655645189 -3.16759994849607 0 0.022 1 2Gy_vs_0Gy 0 ATP2B1-AS1
0.00934969655645189 -3.16759994849607 0 0.022 1 2Gy_vs_0Gy 0 AC025164.1
0.00934969655645189 -3.16759994849607 0 0.022 1 2Gy_vs_0Gy 0 LINC02316
0.00934969655645189 -3.16759994849607 0 0.022 1 2Gy_vs_0Gy 0 AC021351.1
0.00934969655645189 -3.16759994849607 0 0.022 1 2Gy_vs_0Gy 0 AC092868.2
0.00934969655645189 -3.16759994849607 0 0.022 1 2Gy_vs_0Gy 0 MEGF11
0.00934969655645189 -3.16759994849607 0 0.022 1 2Gy_vs_0Gy 0 FES
0.00934969655645189 -3.16759994849607 0 0.022 1 2Gy_vs_0Gy 0 DNAH3
0.00934969655645189 -3.16759994849607 0 0.022 1 2Gy_vs_0Gy 0 GSG1L
0.00934969655645189 -3.16759994849607 0 0.022 1 2Gy_vs_0Gy 0 GDPD3
0.00934969655645189 -3.16759994849607 0 0.022 1 2Gy_vs_0Gy 0 MYLK3
0.00934969655645189 -3.16759994849607 0 0.022 1 2Gy_vs_0Gy 0 SCARF1
0.00934969655645189 -3.16759994849607 0 0.022 1 2Gy_vs_0Gy 0 SCIMP
0.00934969655645189 -3.16759994849607 0 0.022 1 2Gy_vs_0Gy 0 ACAP1
0.00934969655645189 -3.16759994849607 0 0.022 1 2Gy_vs_0Gy 0 HS3ST3A1
0.00934969655645189 -3.16759994849607 0 0.022 1 2Gy_vs_0Gy 0 AC008105.1
0.00934969655645189 -3.16759994849607 0 0.022 1 2Gy_vs_0Gy 0 AC005332.4
0.00934969655645189 -3.16759994849607 0 0.022 1 2Gy_vs_0Gy 0 AC100786.1
0.00934969655645189 -3.16759994849607 0 0.022 1 2Gy_vs_0Gy 0 AC015802.4
0.00934969655645189 -3.16759994849607 0 0.022 1 2Gy_vs_0Gy 0 CEP295NL
0.00934969655645189 -3.16759994849607 0 0.022 1 2Gy_vs_0Gy 0 MYOM1
0.00934969655645189 -3.16759994849607 0 0.022 1 2Gy_vs_0Gy 0 AC025887.2
0.00934969655645189 -3.16759994849607 0 0.022 1 2Gy_vs_0Gy 0 AC068473.1
0.00934969655645189 -3.16759994849607 0 0.022 1 2Gy_vs_0Gy 0 LINC01002
0.00934969655645189 -3.16759994849607 0 0.022 1 2Gy_vs_0Gy 0 CATSPERD
0.00934969655645189 -3.16759994849607 0 0.022 1 2Gy_vs_0Gy 0 ANGPTL4
0.00934969655645189 -3.16759994849607 0 0.022 1 2Gy_vs_0Gy 0 AC018766.1
0.00934969655645189 -3.16759994849607 0 0.022 1 2Gy_vs_0Gy 0 ZNF350-AS1
0.00934969655645189 -3.16759994849607 0 0.022 1 2Gy_vs_0Gy 0 MOCS3
0.00934969655645189 -3.16759994849607 0 0.022 1 2Gy_vs_0Gy 0 FO393418.1
0.00934969655645189 -3.16759994849607 0 0.022 1 2Gy_vs_0Gy 0 AL035681.1
0.00934969655645189 -3.16759994849607 0 0.022 1 2Gy_vs_0Gy 0 AC107419.1
0.00934969655645189 -3.16759994849607 0 0.022 1 2Gy_vs_0Gy 0 KLF8
0.00937630966473251 1.71992532224552 0.1 0.029 1 2Gy_vs_0Gy 0 ZNF85
0.00941238994498031 -0.312755111815975 0.81 0.884 1 2Gy_vs_0Gy 0 HDAC4
0.00944384169635634 -1.06806427494515 0.084 0.167 1 2Gy_vs_0Gy 0 ANXA3
0.00947797355625133 -0.733197124350294 0.126 0.225 1 2Gy_vs_0Gy 0 CSAD
0.00948801410193556 -0.372999298919211 0.577 0.703 1 2Gy_vs_0Gy 0 NIBAN2
0.00949440601952397 -0.556642239241968 0.371 0.493 1 2Gy_vs_0Gy 0 ATL1
0.00952735443761331 -0.539568725883026 0.306 0.435 1 2Gy_vs_0Gy 0 DGAT2L6
0.00957108557376675 -0.68520718141546 0.248 0.362 1 2Gy_vs_0Gy 0 ARID4A
0.00959307286220919 -1.07138463323677 0.09 0.174 1 2Gy_vs_0Gy 0 HDAC6
0.00961379966056948 -0.533727847293966 0.323 0.449 1 2Gy_vs_0Gy 0 CAMK2N1
0.00985770930055666 -0.789088325242339 0.11 0.203 1 2Gy_vs_0Gy 0 ABCA7
0.00990305683073612 -0.81765747743911 0.184 0.29 1 2Gy_vs_0Gy 0 ATF1
0.00993679254246346 -0.603699063302742 0.261 0.377 1 2Gy_vs_0Gy 0 EPHB4
0.0100065837449287 -0.789088325242339 0.145 0.246 1 2Gy_vs_0Gy 0 MAN2C1
0.0100138048791188 -0.83199691671163 0.135 0.232 1 2Gy_vs_0Gy 0 AC090204.1
0.0100610213758706 -0.586552497778296 0.426 0.543 1 2Gy_vs_0Gy 0 CCDC84
0.0100826756667665 -0.527775512740394 0.31 0.428 1 2Gy_vs_0Gy 0 NXF1
0.0101328917547747 -0.535843236295971 0.323 0.442 1 2Gy_vs_0Gy 0 CTNNAL1
0.0101601438912658 -0.668028939005557 0.094 0.181 1 2Gy_vs_0Gy 0 KRAS
0.010246727109703 -0.509108412352947 0.381 0.514 1 2Gy_vs_0Gy 0 SELENON
0.0102514185963416 -0.425911944087459 0.735 0.797 1 2Gy_vs_0Gy 0 SYT12
0.0102570248361117 -1.02321003916089 0.058 0.13 1 2Gy_vs_0Gy 0 BET1
0.0102751012145867 -1.67010028902525 0.035 0.094 1 2Gy_vs_0Gy 0 NLRP1
0.0103333705162167 -0.838292323243108 0.135 0.232 1 2Gy_vs_0Gy 0 TIMM44
0.0103431647684689 -0.926591848992274 0.068 0.145 1 2Gy_vs_0Gy 0 MOCOS
0.0103514300713228 -0.682173121325827 0.194 0.297 1 2Gy_vs_0Gy 0 NAV2
0.0104104494853607 -1.16759994849607 0.074 0.152 1 2Gy_vs_0Gy 0 SLC2A8
0.0104166011863371 -1.38999236983252 0.055 0.123 1 2Gy_vs_0Gy 0 MRPS10
0.0104198586883803 -0.665099607966885 0.132 0.232 1 2Gy_vs_0Gy 0 COX7B
0.0104381289099285 -0.701032148577143 0.2 0.312 1 2Gy_vs_0Gy 0 ZNFX1
0.010480609705886 -0.575477656202046 0.255 0.377 1 2Gy_vs_0Gy 0 NMT1
0.0105754488353087 1.73929064711245 0.087 0.022 1 2Gy_vs_0Gy 0 DAGLA
0.0105896844667336 -1.24777029718005 0.094 0.174 1 2Gy_vs_0Gy 0 SYNPR
0.0105903194837023 -0.904565542662275 0.084 0.167 1 2Gy_vs_0Gy 0 ALG1
0.0106033085207673 -0.604332518874231 0.239 0.355 1 2Gy_vs_0Gy 0 THUMPD2
0.0106137746891662 -0.845671853608706 0.1 0.188 1 2Gy_vs_0Gy 0 GTF2H2
0.0106149857895273 0.73929064711245 0.316 0.203 1 2Gy_vs_0Gy 0 CDH2
0.0106156103302904 -0.564935446041453 0.197 0.312 1 2Gy_vs_0Gy 0 ANK1
0.0106417896162276 2.22471747428269 0.061 0.007 1 2Gy_vs_0Gy 0 GPR108
0.0106494899308402 -0.263815263755372 0.674 0.754 1 2Gy_vs_0Gy 0 ETV6
0.0106533200423594 1.6903810466315 0.087 0.022 1 2Gy_vs_0Gy 0 CCL2
0.0106759558466882 -1.46716023035498 0.035 0.094 1 2Gy_vs_0Gy 0 HERPUD1
0.0106893261643063 -0.409488545458314 0.497 0.623 1 2Gy_vs_0Gy 0 SUN1
0.0108032213554651 -0.691680207070202 0.294 0.406 1 2Gy_vs_0Gy 0 CERS4
0.0108524757278989 -0.547448019312612 0.21 0.326 1 2Gy_vs_0Gy 0 TAMM41
0.0108791818180856 -1.62703156713337 0.023 0.072 1 2Gy_vs_0Gy 0 AC091978.1
0.0108791818180856 -1.62703156713337 0.023 0.072 1 2Gy_vs_0Gy 0 TMEM80
0.0108791818180856 -1.62703156713337 0.023 0.072 1 2Gy_vs_0Gy 0 LYRM1
0.0108814260226346 -1.06806427494515 0.081 0.159 1 2Gy_vs_0Gy 0 LAMTOR4
0.0108824136199894 -0.605721060887954 0.161 0.268 1 2Gy_vs_0Gy 0 LEPROTL1
0.0109025491962875 -0.263626836269844 0.729 0.812 1 2Gy_vs_0Gy 0 ACTN4
0.0109242193228057 -1.50863686633114 0.045 0.109 1 2Gy_vs_0Gy 0 NFIA-AS2
0.010985702244937 -1.38999236983252 0.035 0.094 1 2Gy_vs_0Gy 0 MTRNR2L10
0.0110040427448818 -0.405291506215399 0.313 0.457 1 2Gy_vs_0Gy 0 STK40
0.0110172975482099 -0.661709018766111 0.181 0.29 1 2Gy_vs_0Gy 0 ATP6V1C1
0.0110793074908727 -1.0343334176326 0.097 0.181 1 2Gy_vs_0Gy 0 DHX37
0.0110882040459029 -0.916061181500104 0.139 0.232 1 2Gy_vs_0Gy 0 PDLIM7
0.0110977749548938 -0.502584196208877 0.381 0.514 1 2Gy_vs_0Gy 0 ZNF75D
0.0111220156054441 -0.857259827883918 0.084 0.167 1 2Gy_vs_0Gy 0 USF1
0.0112021062781369 1.83240005150393 0.074 0.014 1 2Gy_vs_0Gy 0 OGFRL1
0.0112708540553101 -0.974954870553673 0.119 0.21 1 2Gy_vs_0Gy 0 RAB15
0.0113314133346403 -1.34817219413789 0.045 0.109 1 2Gy_vs_0Gy 0 ZNF250
0.0113314133346403 -1.34817219413789 0.045 0.109 1 2Gy_vs_0Gy 0 ZNF134
0.0113333498626029 -0.437207008253349 0.168 0.283 1 2Gy_vs_0Gy 0 AL645465.1
0.0113356737805839 -1.33109868077895 0.071 0.145 1 2Gy_vs_0Gy 0 AC020687.1
0.0113469669567443 2.73929064711245 0.045 0 1 2Gy_vs_0Gy 0 PCSK1N
0.0113873018370618 -0.374050825963495 0.326 0.464 1 2Gy_vs_0Gy 0 PRORP
0.0113975204071977 -0.19882582967487 0.997 1 1 2Gy_vs_0Gy 0 DST
0.0114394615818891 -1.09721062060467 0.065 0.138 1 2Gy_vs_0Gy 0 METTL5
0.0114831449802881 -0.530876020085171 0.468 0.58 1 2Gy_vs_0Gy 0 SELENOI
0.0115252670941531 -0.44340165040374 0.642 0.725 1 2Gy_vs_0Gy 0 RAPGEF1
0.0115577837711157 -0.992513241937977 0.103 0.188 1 2Gy_vs_0Gy 0 LRRC37A3
0.0116082158694489 2.03403391267358 0.097 0.029 1 2Gy_vs_0Gy 0 REEP1
0.0116247969982514 -0.335997480191787 0.203 0.326 1 2Gy_vs_0Gy 0 RNLS
0.0116265393293516 -0.685730940739016 0.232 0.341 1 2Gy_vs_0Gy 0 VPS26C
0.0118144582582169 -1.26070935288755 0.045 0.109 1 2Gy_vs_0Gy 0 PLA2G4B
0.0118201664569307 -0.376776750328352 0.523 0.616 1 2Gy_vs_0Gy 0 NFE2L2
0.0118444738167421 -0.686974107589648 0.171 0.275 1 2Gy_vs_0Gy 0 AXIN1
0.0119722208360216 -0.509388465744274 0.255 0.377 1 2Gy_vs_0Gy 0 PACS2
0.0119744371652105 -0.533249420812749 0.261 0.384 1 2Gy_vs_0Gy 0 GNL3L
0.0120707687949472 0.931935725054846 0.171 0.08 1 2Gy_vs_0Gy 0 EXOSC7
0.0121365593212906 -0.383138698791454 0.642 0.703 1 2Gy_vs_0Gy 0 OPHN1
0.0121391951525124 -0.422354876565296 0.455 0.558 1 2Gy_vs_0Gy 0 LZTS1
0.0121547138963755 -0.688432111797509 0.123 0.217 1 2Gy_vs_0Gy 0 MCTS1
0.0121574196178188 -0.611206599971683 0.187 0.297 1 2Gy_vs_0Gy 0 TRMT2B
0.0121654434125757 -0.201458752512104 0.997 1 1 2Gy_vs_0Gy 0 MSI2
0.0121842131305486 -0.365678912489092 0.513 0.616 1 2Gy_vs_0Gy 0 TBCD
0.0122306506928304 -1.16759994849607 0.045 0.109 1 2Gy_vs_0Gy 0 TMEM223
0.0122306506928304 -1.16759994849607 0.045 0.109 1 2Gy_vs_0Gy 0 AP001505.1
0.0123406508417617 -1.02321003916089 0.055 0.123 1 2Gy_vs_0Gy 0 RABEP2
0.0123739218906293 -0.941718541079741 0.197 0.29 1 2Gy_vs_0Gy 0 XPC
0.0126034778559028 -1.81967664507576 0.019 0.065 1 2Gy_vs_0Gy 0 AL359715.1
0.0126034778559028 -1.94520752715962 0.019 0.065 1 2Gy_vs_0Gy 0 FLI1
0.012648096865463 -0.704627972153523 0.219 0.333 1 2Gy_vs_0Gy 0 A2M
0.0126591817781283 -0.428724764321231 0.494 0.601 1 2Gy_vs_0Gy 0 ZNF655
0.0127526818487659 -0.440976298551321 0.313 0.442 1 2Gy_vs_0Gy 0 MAPK6
0.0128904142087772 -1.68217312132583 0.019 0.065 1 2Gy_vs_0Gy 0 ZKSCAN7
0.0128904142087772 -1.68217312132583 0.019 0.065 1 2Gy_vs_0Gy 0 AL162171.3
0.0128904142087772 -1.68217312132583 0.019 0.065 1 2Gy_vs_0Gy 0 AC005786.3
0.0129090680231161 0.226524230988323 0.858 0.725 1 2Gy_vs_0Gy 0 NRP1
0.0129096578854517 -0.979972945320297 0.116 0.203 1 2Gy_vs_0Gy 0 PLGRKT
0.0129244813702538 -0.371133342581201 0.465 0.594 1 2Gy_vs_0Gy 0 ILF3
0.0130478800698829 -0.282177561820703 0.797 0.884 1 2Gy_vs_0Gy 0 RNF216
0.0130598736750352 -0.865037178475637 0.097 0.181 1 2Gy_vs_0Gy 0 ARMCX2
0.0131330471990356 -1.51552325191638 0.032 0.087 1 2Gy_vs_0Gy 0 BORCS7
0.0131507321561551 -0.413618377314261 0.413 0.529 1 2Gy_vs_0Gy 0 NIPSNAP2
0.0131611935571206 -0.582637447774913 0.248 0.362 1 2Gy_vs_0Gy 0 SHQ1
0.0132032972862271 -0.502335819684051 0.352 0.478 1 2Gy_vs_0Gy 0 KIAA1671
0.0134458303216981 0.585760083920806 0.3 0.188 1 2Gy_vs_0Gy 0 DUT
0.0135923784372648 -0.478958801673243 0.535 0.645 1 2Gy_vs_0Gy 0 CRK
0.0136167856180973 -0.28538296305773 0.81 0.884 1 2Gy_vs_0Gy 0 LINC00536
0.0136662142590599 -0.295247771592029 0.661 0.775 1 2Gy_vs_0Gy 0 STAG2
0.0137091604769106 0.247997494527778 0.897 0.819 1 2Gy_vs_0Gy 0 KDM6A
0.0137253912540409 -1.50863686633114 0.042 0.101 1 2Gy_vs_0Gy 0 CNTN6
0.0137625680014044 -0.350907161859128 0.313 0.449 1 2Gy_vs_0Gy 0 IGSF11
0.0138346651028468 -0.37149923024253 0.652 0.739 1 2Gy_vs_0Gy 0 TIAM2
0.0138428921568051 2.15432814639129 0.058 0.007 1 2Gy_vs_0Gy 0 ISOC1
0.013890107167114 -0.481708538924132 0.41 0.536 1 2Gy_vs_0Gy 0 MROH1
0.013892376945872 -0.974954870553673 0.071 0.145 1 2Gy_vs_0Gy 0 TCP11L2
0.0140073430640956 -0.845671853608706 0.103 0.188 1 2Gy_vs_0Gy 0 ZFYVE19
0.0140244963005933 -0.775282525717308 0.184 0.283 1 2Gy_vs_0Gy 0 PGRMC2
0.0140826773821312 -0.665099607966885 0.174 0.275 1 2Gy_vs_0Gy 0 TLN1
0.0141190912662283 -0.4127124463326 0.326 0.449 1 2Gy_vs_0Gy 0 KLHL7
0.0141766803909817 -0.557343427611002 0.584 0.667 1 2Gy_vs_0Gy 0 CEMIP2
0.0141977711940458 -1.11513252860193 0.077 0.152 1 2Gy_vs_0Gy 0 KIAA1211L
0.0142163269590924 -1.31960304194112 0.052 0.116 1 2Gy_vs_0Gy 0 FOXRED1
0.014236739623098 -1.25006210868804 0.052 0.116 1 2Gy_vs_0Gy 0 TMEM234
0.0142794150680331 0.459304315298396 0.597 0.522 1 2Gy_vs_0Gy 0 SLC30A7
0.0143142760111106 -0.289418692789831 0.919 0.942 1 2Gy_vs_0Gy 0 SEPTIN11
0.0143540052507191 -0.283207567239444 0.858 0.877 1 2Gy_vs_0Gy 0 DOCK7
0.0143614760512392 -0.546111571749798 0.277 0.391 1 2Gy_vs_0Gy 0 ZNF347
0.0143619294532469 -1.09359936705229 0.061 0.13 1 2Gy_vs_0Gy 0 TMEM244
0.0144301803224532 -0.74490887667379 0.171 0.268 1 2Gy_vs_0Gy 0 ERICH1
0.0144410623262314 -0.223478051779492 0.99 0.993 1 2Gy_vs_0Gy 0 CASK
0.0144625147100975 -0.513374785337799 0.248 0.37 1 2Gy_vs_0Gy 0 DNAAF5
0.0144751041481883 1.31044734830858 0.106 0.036 1 2Gy_vs_0Gy 0 ZNF275
0.0144751134493079 -2.04206906641221 0.016 0.058 1 2Gy_vs_0Gy 0 KCTD21-AS1
0.0144924294094708 1.36845295174414 0.084 0.022 1 2Gy_vs_0Gy 0 SLC35A5
0.0145687355690363 -1.23173028591578 0.068 0.138 1 2Gy_vs_0Gy 0 APOBEC3F
0.0145744538737095 -0.483722421702225 0.5 0.558 1 2Gy_vs_0Gy 0 ARHGAP12
0.0145895241582565 -0.199329896446371 1 1 1 2Gy_vs_0Gy 0 MALAT1
0.0146581958038643 -0.443234391109496 0.319 0.442 1 2Gy_vs_0Gy 0 PARP4
0.0146859744556521 -0.677794680815253 0.181 0.283 1 2Gy_vs_0Gy 0 BAZ2A
0.0147292224653141 -0.564935446041453 0.223 0.333 1 2Gy_vs_0Gy 0 TIPRL
0.0147492151625156 -1.26713562204698 0.042 0.101 1 2Gy_vs_0Gy 0 DALRD3
0.0147492151625156 -1.26713562204698 0.042 0.101 1 2Gy_vs_0Gy 0 AC007952.4
0.014803140664574 2.91986289275427 0.042 0 1 2Gy_vs_0Gy 0 LINC01088
0.0148144055042559 2.63975497356154 0.042 0 1 2Gy_vs_0Gy 0 TMEM98
0.014829086892304 -1.16759994849607 0.052 0.116 1 2Gy_vs_0Gy 0 SLC22A5
0.0148574534563344 -0.853491358068006 0.11 0.196 1 2Gy_vs_0Gy 0 LYPLAL1-AS1
0.0149133102778458 -0.596712632986635 0.361 0.478 1 2Gy_vs_0Gy 0 SZT2
0.0149697945931224 -0.392892260338311 0.51 0.659 1 2Gy_vs_0Gy 0 NEK6
0.0150053305997123 -0.711920464719879 0.126 0.217 1 2Gy_vs_0Gy 0 AC025569.1
0.0150284409930979 -0.968291140272662 0.094 0.174 1 2Gy_vs_0Gy 0 RGL2
0.0150385994617953 -1.75256244921722 0.016 0.058 1 2Gy_vs_0Gy 0 LINC01001
0.0150385994617953 -1.75256244921722 0.016 0.058 1 2Gy_vs_0Gy 0 ABHD15
0.0150385994617953 -1.75256244921722 0.016 0.058 1 2Gy_vs_0Gy 0 NEURL2
0.0150395746523001 -0.632106124039212 0.284 0.399 1 2Gy_vs_0Gy 0 RPL11
0.015061928149719 -0.526053919408545 0.203 0.312 1 2Gy_vs_0Gy 0 ABCF1
0.0151284673417084 0.221902458675638 0.687 0.565 1 2Gy_vs_0Gy 0 CD63
0.0151719422486587 0.334456007294998 0.748 0.659 1 2Gy_vs_0Gy 0 LINC00355
0.0151902964083262 -0.575024263665037 0.248 0.355 1 2Gy_vs_0Gy 0 PITPNM3
0.0152061701283827 -0.694846951360937 0.181 0.283 1 2Gy_vs_0Gy 0 ZDHHC7
0.0152470441191155 -1.16759994849607 0.042 0.101 1 2Gy_vs_0Gy 0 KIAA0825
0.0152653086412605 -0.304856456571932 0.761 0.826 1 2Gy_vs_0Gy 0 ZFX
0.0153620868417758 -0.412138010712473 0.806 0.855 1 2Gy_vs_0Gy 0 KCNIP1
0.0153953941927901 -0.317176304546578 0.565 0.681 1 2Gy_vs_0Gy 0 TGFBR2
0.0154219673183164 -0.591250578079621 0.339 0.449 1 2Gy_vs_0Gy 0 PPL
0.0154843281173927 -1.53017002788078 0.016 0.058 1 2Gy_vs_0Gy 0 AL353135.2
0.0155114737149671 -0.391225969771627 0.587 0.681 1 2Gy_vs_0Gy 0 MAP3K14
0.015650747605529 -0.833180909425509 0.203 0.297 1 2Gy_vs_0Gy 0 RAP2C-AS1
0.0157036707915091 -1.16759994849607 0.068 0.138 1 2Gy_vs_0Gy 0 AP000487.1
0.015721458407606 -0.507086414767735 0.345 0.464 1 2Gy_vs_0Gy 0 ZNF518A
0.0157858922576949 -0.868039666637161 0.135 0.225 1 2Gy_vs_0Gy 0 FYTTD1
0.0157957025785946 -0.478143279903806 0.442 0.551 1 2Gy_vs_0Gy 0 KIF3C
0.0158043662143302 -0.51990169242695 0.342 0.464 1 2Gy_vs_0Gy 0 PITPNA
0.0158608495449752 -1.10619940383193 0.068 0.138 1 2Gy_vs_0Gy 0 SF3B4
0.015885695256095 0.20539577996585 0.884 0.804 1 2Gy_vs_0Gy 0 TENM3
0.0159057821052055 -0.474923630474659 0.345 0.464 1 2Gy_vs_0Gy 0 TADA2A
0.0159093039979045 -0.307003005161485 0.568 0.703 1 2Gy_vs_0Gy 0 SGMS1
0.0160171790676062 -1.00713527630282 0.052 0.116 1 2Gy_vs_0Gy 0 POLR2F
0.0160202324260135 -0.627031567133366 0.174 0.275 1 2Gy_vs_0Gy 0 IVD
0.0160491072244367 -0.271477898573126 0.913 0.928 1 2Gy_vs_0Gy 0 ABL2
0.0161834018568363 -0.670100289025252 0.132 0.225 1 2Gy_vs_0Gy 0 MANBAL
0.0162148410620589 -0.508636866331135 0.29 0.406 1 2Gy_vs_0Gy 0 SNX30
0.0162169204593659 -1.5461115717498 0.029 0.08 1 2Gy_vs_0Gy 0 GRIA1
0.0163090218172385 -0.489528043383431 0.242 0.355 1 2Gy_vs_0Gy 0 TCF20
0.0163213152867761 -0.339963995389798 0.768 0.848 1 2Gy_vs_0Gy 0 CDK6
0.0163793214532204 -0.550928588047574 0.184 0.29 1 2Gy_vs_0Gy 0 TM7SF3
0.016401527082301 -0.396418638991949 0.29 0.413 1 2Gy_vs_0Gy 0 SEPTIN10
0.0164621822079417 -0.526053919408545 0.194 0.297 1 2Gy_vs_0Gy 0 TMTC4
0.0164846865956188 -1.24160052993985 0.058 0.123 1 2Gy_vs_0Gy 0 GSTM4
0.0164982239507481 -1.0343334176326 0.097 0.174 1 2Gy_vs_0Gy 0 GSPT2
0.0165280217622445 -0.346976425282953 0.639 0.746 1 2Gy_vs_0Gy 0 NR2C2
0.0166023334613249 -0.597744340165121 0.255 0.362 1 2Gy_vs_0Gy 0 SRPX2
0.01669091534663 -2.75256244921722 0.003 0.029 1 2Gy_vs_0Gy 0 AL356108.1
0.01669091534663 -2.75256244921722 0.003 0.029 1 2Gy_vs_0Gy 0 AC130895.1
0.0166956529289402 -1.43063435432986 0.029 0.08 1 2Gy_vs_0Gy 0 FAM229A
0.0166956529289402 -1.43063435432986 0.029 0.08 1 2Gy_vs_0Gy 0 ASNSD1
0.0166956529289402 -1.43063435432986 0.029 0.08 1 2Gy_vs_0Gy 0 AC022034.1
0.0166956529289402 -1.43063435432986 0.029 0.08 1 2Gy_vs_0Gy 0 TMEM216
0.0167324498260913 -1.07138463323677 0.09 0.167 1 2Gy_vs_0Gy 0 CGAS
0.0167486372214546 -0.785729313152424 0.11 0.196 1 2Gy_vs_0Gy 0 ADGRE5
0.0167688312923432 -1.40860804799986 0.029 0.08 1 2Gy_vs_0Gy 0 SNAPC5
0.0167910925452892 -2.48952804338343 0.003 0.029 1 2Gy_vs_0Gy 0 LINC02767
0.0167910925452892 -2.48952804338343 0.003 0.029 1 2Gy_vs_0Gy 0 RAMACL
0.0167910925452892 -2.48952804338343 0.003 0.029 1 2Gy_vs_0Gy 0 AC006148.1
0.0167910925452892 -2.48952804338343 0.003 0.029 1 2Gy_vs_0Gy 0 MTMR7
0.0167910925452892 -2.48952804338343 0.003 0.029 1 2Gy_vs_0Gy 0 AL589642.1
0.0167910925452892 -2.48952804338343 0.003 0.029 1 2Gy_vs_0Gy 0 AL358781.2
0.0167910925452892 -2.48952804338343 0.003 0.029 1 2Gy_vs_0Gy 0 ENKUR
0.0167910925452892 -2.48952804338343 0.003 0.029 1 2Gy_vs_0Gy 0 AL158212.3
0.0167910925452892 -2.48952804338343 0.003 0.029 1 2Gy_vs_0Gy 0 ZNF689
0.0167910925452892 -2.48952804338343 0.003 0.029 1 2Gy_vs_0Gy 0 ZNF784
0.0167910925452892 -2.48952804338343 0.003 0.029 1 2Gy_vs_0Gy 0 ZNF256
0.0168483748858662 -0.582637447774913 0.161 0.261 1 2Gy_vs_0Gy 0 GOLGA1
0.0168552595017651 -0.720140971524847 0.123 0.21 1 2Gy_vs_0Gy 0 BZW1
0.0168557591058554 -0.330291804336837 0.761 0.804 1 2Gy_vs_0Gy 0 NCOA3
0.0168558636494894 -2.01559685505102 0.013 0.051 1 2Gy_vs_0Gy 0 MAGEF1
0.0168558636494894 -2.01559685505102 0.013 0.051 1 2Gy_vs_0Gy 0 AC004485.1
0.0168749931302002 -0.682173121325827 0.171 0.268 1 2Gy_vs_0Gy 0 FKBP3
0.0168946318442331 -0.763209693416733 0.129 0.217 1 2Gy_vs_0Gy 0 ATP5F1A
0.0169287584529899 -0.953475143143221 0.084 0.159 1 2Gy_vs_0Gy 0 GDF11
0.0170263302256122 1.15432814639129 0.094 0.029 1 2Gy_vs_0Gy 0 CCNE2
0.0171369173335142 -1.84567185360871 0.013 0.051 1 2Gy_vs_0Gy 0 CCDC167
0.0171369173335142 -1.84567185360871 0.013 0.051 1 2Gy_vs_0Gy 0 PTGES
0.0171369173335142 -1.84567185360871 0.013 0.051 1 2Gy_vs_0Gy 0 TTC25
0.0171914719487094 -1.16759994849607 0.003 0.029 1 2Gy_vs_0Gy 0 MEG3
0.0171951205649743 -1.16759994849607 0.058 0.123 1 2Gy_vs_0Gy 0 UGDH-AS1
0.0172018066496474 -1.46716023035498 0.039 0.094 1 2Gy_vs_0Gy 0 PPP1R3B
0.0172171497873939 -0.474923630474659 0.3 0.42 1 2Gy_vs_0Gy 0 DMXL1
0.0172441290208304 -0.384023412038272 0.59 0.688 1 2Gy_vs_0Gy 0 ADAM17
0.0172569040890101 -1.33752494993838 0.048 0.109 1 2Gy_vs_0Gy 0 AP001831.1
0.0173831584365934 -0.649468956253121 0.306 0.42 1 2Gy_vs_0Gy 0 NPM1
0.0173854647078576 -0.300688181758009 0.729 0.826 1 2Gy_vs_0Gy 0 SENP6
0.0173961202356067 -1.10619940383193 0.074 0.145 1 2Gy_vs_0Gy 0 NCKAP5L
0.0174055449468446 -0.390876645092128 0.465 0.565 1 2Gy_vs_0Gy 0 CCDC136
0.0174638896090033 -0.752562449217224 0.11 0.196 1 2Gy_vs_0Gy 0 TRAF1
0.0175325790338061 -0.589426613437551 0.265 0.377 1 2Gy_vs_0Gy 0 EVC2
0.0175963662929246 -0.740178724761392 0.277 0.377 1 2Gy_vs_0Gy 0 ABR
0.0176146936941957 -1.58263744777491 0.013 0.051 1 2Gy_vs_0Gy 0 USP46-AS1
0.0176146936941957 -1.58263744777491 0.013 0.051 1 2Gy_vs_0Gy 0 COMMD7
0.0176248899692538 -0.593608565595915 0.287 0.399 1 2Gy_vs_0Gy 0 SYT14
0.0176549314491647 1.53283976964502 0.081 0.022 1 2Gy_vs_0Gy 0 ARTN
0.0176894057765145 0.370313979420656 0.755 0.659 1 2Gy_vs_0Gy 0 TSC22D1
0.0177572902098773 -0.897510785128324 0.119 0.203 1 2Gy_vs_0Gy 0 ZBTB48
0.0177603437907733 -1.46716023035498 0.039 0.094 1 2Gy_vs_0Gy 0 LSM1
0.0177603437907733 -1.37405082596349 0.039 0.094 1 2Gy_vs_0Gy 0 AC044810.2
0.0178534489142674 -0.631547048255859 0.152 0.246 1 2Gy_vs_0Gy 0 DANCR
0.0178547093551472 -0.735883708070594 0.161 0.254 1 2Gy_vs_0Gy 0 NRSN2-AS1
0.0178782935194981 -0.319603041941118 0.8 0.891 1 2Gy_vs_0Gy 0 KLC1
0.0179570935739595 -0.759941979582822 0.181 0.275 1 2Gy_vs_0Gy 0 GGA3
0.0179709127155874 -0.66312736563528 0.152 0.246 1 2Gy_vs_0Gy 0 ATP6V1D
0.0179737973919573 -0.259342517123644 0.645 0.775 1 2Gy_vs_0Gy 0 UBE4B
0.0180261989829596 -0.765501504924723 0.1 0.181 1 2Gy_vs_0Gy 0 NKAP
0.0181460588594988 -0.588896438246595 0.274 0.384 1 2Gy_vs_0Gy 0 TIAL1
0.0182475783564696 -0.566695903905891 0.229 0.333 1 2Gy_vs_0Gy 0 MORC4
0.0183802740417673 -0.550319727502184 0.358 0.457 1 2Gy_vs_0Gy 0 ZNF431
0.0184526956034792 -0.595693600600359 0.139 0.232 1 2Gy_vs_0Gy 0 AC097521.1
0.0184678090730208 1.77099950683979 0.068 0.014 1 2Gy_vs_0Gy 0 OCLN
0.0184900576462201 -0.407065883191458 0.332 0.464 1 2Gy_vs_0Gy 0 WWP2
0.0184970060971398 -0.358355445237246 0.665 0.703 1 2Gy_vs_0Gy 0 CTNND1
0.0185205038811716 -0.582637447774913 0.226 0.333 1 2Gy_vs_0Gy 0 LINC00472
0.0185322828705529 -0.599316188921543 0.242 0.348 1 2Gy_vs_0Gy 0 TPP2
0.0185433299665584 -0.678561867773448 0.216 0.319 1 2Gy_vs_0Gy 0 CFLAR
0.0185439852641886 -0.335022442735211 0.819 0.884 1 2Gy_vs_0Gy 0 ANKRD11
0.0185822316179117 -1.16759994849607 0.048 0.109 1 2Gy_vs_0Gy 0 SNAI3-AS1
0.0185836396734603 -0.268283759483311 0.948 0.978 1 2Gy_vs_0Gy 0 PTK2B
0.0185948270439182 -0.537549558246374 0.323 0.428 1 2Gy_vs_0Gy 0 HDAC1
0.0185974974271638 -1.16759994849607 0.048 0.109 1 2Gy_vs_0Gy 0 FAM49A
0.0186184394073161 1.70686916942007 0.068 0.014 1 2Gy_vs_0Gy 0 RABIF
0.0186184394073161 1.70686916942007 0.068 0.014 1 2Gy_vs_0Gy 0 COMMD9
0.0186311577188631 -0.372419740384567 0.587 0.674 1 2Gy_vs_0Gy 0 DICER1
0.0187097716876629 -0.704199427655826 0.219 0.319 1 2Gy_vs_0Gy 0 FZD3
0.0187112948790141 -0.256136623097726 0.461 0.594 1 2Gy_vs_0Gy 0 NCOR2
0.0187409747298575 0.297190585979875 0.9 0.804 1 2Gy_vs_0Gy 0 TSPAN5
0.018745518747609 -0.700473938068771 0.129 0.217 1 2Gy_vs_0Gy 0 CXorf38
0.0187869510230964 -1.97495487055367 0.01 0.043 1 2Gy_vs_0Gy 0 AKT3-IT1
0.0187869510230964 -1.97495487055367 0.01 0.043 1 2Gy_vs_0Gy 0 AC010969.2
0.0187869510230964 -1.97495487055367 0.01 0.043 1 2Gy_vs_0Gy 0 PCDHGB3
0.0187869510230964 -1.97495487055367 0.01 0.043 1 2Gy_vs_0Gy 0 LINC00397
0.0187869510230964 -1.97495487055367 0.01 0.043 1 2Gy_vs_0Gy 0 CCDC8
0.0187869510230964 -1.97495487055367 0.01 0.043 1 2Gy_vs_0Gy 0 C20orf204
0.0188058532393997 -0.67283525674649 0.177 0.275 1 2Gy_vs_0Gy 0 STRIP1
0.018906832785682 -0.561878887608115 0.187 0.29 1 2Gy_vs_0Gy 0 PRKD2
0.018933658913332 -0.414876102932297 0.71 0.79 1 2Gy_vs_0Gy 0 RUNX1T1
0.0190059396844945 -0.29844742795569 0.558 0.681 1 2Gy_vs_0Gy 0 RAI1
0.0190740230598595 -0.320580808864948 0.532 0.659 1 2Gy_vs_0Gy 0 TMSB15B-AS1
0.0191082494058607 -0.660639959776186 0.277 0.377 1 2Gy_vs_0Gy 0 RSRC2
0.0191361119405763 -0.71153518095717 0.287 0.384 1 2Gy_vs_0Gy 0 SHISA5
0.0191837678638359 -2.16759994849607 0.006 0.036 1 2Gy_vs_0Gy 0 MAP10
0.0191837678638359 -2.16759994849607 0.006 0.036 1 2Gy_vs_0Gy 0 PAX8
0.0191837678638359 -2.16759994849607 0.006 0.036 1 2Gy_vs_0Gy 0 AC108519.1
0.0191837678638359 -2.16759994849607 0.006 0.036 1 2Gy_vs_0Gy 0 AC093895.1
0.0191837678638359 -2.16759994849607 0.006 0.036 1 2Gy_vs_0Gy 0 GJB7
0.0191837678638359 -2.16759994849607 0.006 0.036 1 2Gy_vs_0Gy 0 TP53TG1
0.0191837678638359 -2.16759994849607 0.006 0.036 1 2Gy_vs_0Gy 0 RASA4
0.0191837678638359 -2.16759994849607 0.006 0.036 1 2Gy_vs_0Gy 0 SUSD1
0.0191837678638359 -2.16759994849607 0.006 0.036 1 2Gy_vs_0Gy 0 MALRD1
0.0191837678638359 -2.16759994849607 0.006 0.036 1 2Gy_vs_0Gy 0 AL356804.1
0.0191837678638359 -2.16759994849607 0.006 0.036 1 2Gy_vs_0Gy 0 AC007216.3
0.0191837678638359 -2.16759994849607 0.006 0.036 1 2Gy_vs_0Gy 0 SLC5A11
0.0191837678638359 -2.16759994849607 0.006 0.036 1 2Gy_vs_0Gy 0 RPH3AL
0.0191837678638359 -2.16759994849607 0.006 0.036 1 2Gy_vs_0Gy 0 TIAF1
0.0191837678638359 -2.16759994849607 0.006 0.036 1 2Gy_vs_0Gy 0 C17orf67
0.0191837678638359 -2.16759994849607 0.006 0.036 1 2Gy_vs_0Gy 0 RASL10A
0.0191837678638359 -2.16759994849607 0.006 0.036 1 2Gy_vs_0Gy 0 FRMPD4
0.0191837678638359 -2.16759994849607 0.006 0.036 1 2Gy_vs_0Gy 0 Z93022.1
0.0191837678638359 -2.16759994849607 0.006 0.036 1 2Gy_vs_0Gy 0 TMEM187
0.0191837678638359 -2.16759994849607 0.006 0.036 1 2Gy_vs_0Gy 0 CMC4
0.0192748809988254 -0.415987578365461 0.626 0.696 1 2Gy_vs_0Gy 0 ADAMTSL1
0.0192793000288885 -1.65302677566631 0.01 0.043 1 2Gy_vs_0Gy 0 DRAXIN
0.0192793000288885 -1.65302677566631 0.01 0.043 1 2Gy_vs_0Gy 0 UCP2
0.0192978016279513 -0.528866191333932 0.465 0.565 1 2Gy_vs_0Gy 0 ARNTL
0.0193378119389157 -0.329871377394945 0.374 0.5 1 2Gy_vs_0Gy 0 AP1G1
0.0193593328917335 2.53283976964502 0.039 0 1 2Gy_vs_0Gy 0 ANGPT2
0.019367336216615 -0.878093331301083 0.132 0.217 1 2Gy_vs_0Gy 0 AC025283.2
0.0193781338280628 -0.532011374704944 0.213 0.319 1 2Gy_vs_0Gy 0 VPS39
0.0193959391506157 -0.760974689033425 0.155 0.246 1 2Gy_vs_0Gy 0 ALG6
0.0193986517616019 -0.468602204528883 0.329 0.442 1 2Gy_vs_0Gy 0 LRP1
0.0194028123433359 -0.443724353770306 0.487 0.587 1 2Gy_vs_0Gy 0 PPFIBP1
0.0196092356580395 -0.489528043383431 0.303 0.42 1 2Gy_vs_0Gy 0 STARD3NL
0.0197337364885685 -0.769050572005793 0.165 0.254 1 2Gy_vs_0Gy 0 ANGEL2
0.0199007436635274 -0.700473938068771 0.135 0.225 1 2Gy_vs_0Gy 0 ABHD16A
0.0199265089216516 0.152997860413324 0.768 0.681 1 2Gy_vs_0Gy 0 VIM
0.0199571972394469 -1.69811466519485 0.026 0.072 1 2Gy_vs_0Gy 0 LINC01191
0.0199786567949713 -1.16759994849607 0.065 0.13 1 2Gy_vs_0Gy 0 PKN1
0.0199981322714153 -1.45710656569105 0.055 0.116 1 2Gy_vs_0Gy 0 ATIC
0.0201031928748876 -0.478529044434174 0.206 0.312 1 2Gy_vs_0Gy 0 EIF3L
0.0201789572374928 -0.833180909425509 0.165 0.254 1 2Gy_vs_0Gy 0 SRFBP1
0.0202121881381417 -0.988629807450749 0.168 0.254 1 2Gy_vs_0Gy 0 ACAD10
0.0202134869180724 0.574331898563487 0.277 0.174 1 2Gy_vs_0Gy 0 LGALS3BP
0.0203311079629823 -0.765501504924723 0.113 0.196 1 2Gy_vs_0Gy 0 DCAF4
0.0204093734646518 -0.266003652557063 0.748 0.797 1 2Gy_vs_0Gy 0 ST3GAL3
0.0204420827455845 0.516215939151373 0.342 0.232 1 2Gy_vs_0Gy 0 FARSB
0.0204429114722116 0.171032076231885 0.939 0.891 1 2Gy_vs_0Gy 0 LINC00486
0.0204690794560592 0.664277292695605 0.235 0.138 1 2Gy_vs_0Gy 0 RAMP1
0.0204867564236284 -1.45710656569105 0.026 0.072 1 2Gy_vs_0Gy 0 DENND3
0.0205100690001372 -1.1087062594425 0.065 0.13 1 2Gy_vs_0Gy 0 AC006460.2
0.0205301804510098 -0.587313934984386 0.365 0.464 1 2Gy_vs_0Gy 0 REEP3
0.020537093747965 -0.557546466812082 0.226 0.333 1 2Gy_vs_0Gy 0 PCGF3
0.0205378763052493 -0.344477710580148 0.542 0.652 1 2Gy_vs_0Gy 0 TFCP2
0.0206425239844735 -0.405291506215399 0.3 0.42 1 2Gy_vs_0Gy 0 SYAP1
0.0206744122830419 -0.418065680826807 0.51 0.616 1 2Gy_vs_0Gy 0 GABBR1
0.0206771255205441 -0.833180909425509 0.074 0.145 1 2Gy_vs_0Gy 0 UBE3B
0.0208361592365135 -0.65302677566631 0.171 0.268 1 2Gy_vs_0Gy 0 TLE3
0.0208841443105289 0.856246793458299 0.171 0.087 1 2Gy_vs_0Gy 0 SETD7
0.0209635646282236 -0.267006168501121 0.858 0.877 1 2Gy_vs_0Gy 0 MYOF
0.0209771870383131 -0.210497906933782 0.571 0.688 1 2Gy_vs_0Gy 0 DGKB
0.0210782012236751 0.273937548760831 0.768 0.674 1 2Gy_vs_0Gy 0 CNKSR2
0.0210874937706139 -0.926591848992274 0.103 0.181 1 2Gy_vs_0Gy 0 AC026704.1
0.0210960273657262 -1.01559685505102 0.087 0.159 1 2Gy_vs_0Gy 0 ZNF607
0.0211086187904027 -0.635104867669048 0.232 0.333 1 2Gy_vs_0Gy 0 SF3A3
0.021244745614191 -0.485340246419997 0.306 0.42 1 2Gy_vs_0Gy 0 UBN1
0.0213112175580455 -0.219275983268391 0.884 0.92 1 2Gy_vs_0Gy 0 KAZN
0.0215153223997922 -0.63326352084488 0.106 0.188 1 2Gy_vs_0Gy 0 NNMT
0.0215686644720009 -1.55462307160532 0.035 0.087 1 2Gy_vs_0Gy 0 POLL
0.0216577986934859 -1.40206520213309 0.045 0.101 1 2Gy_vs_0Gy 0 DNAH14
0.0216817295318533 -0.80502986911136 0.074 0.145 1 2Gy_vs_0Gy 0 ZNF841
0.0217200976039856 -0.4757222438584 0.203 0.312 1 2Gy_vs_0Gy 0 STK25
0.0217211071618996 -0.582637447774912 0.21 0.312 1 2Gy_vs_0Gy 0 DENR
0.0217362026697 -0.926591848992274 0.081 0.152 1 2Gy_vs_0Gy 0 FAM114A2
0.0217600564343389 -1.16759994849607 0.026 0.072 1 2Gy_vs_0Gy 0 RPS10-NUDT3
0.021921167346844 -0.746136180057792 0.213 0.304 1 2Gy_vs_0Gy 0 FEZ2
0.0219370541717036 -0.564935446041453 0.1 0.181 1 2Gy_vs_0Gy 0 RAB1B
0.0219372011280467 0.482950893852665 0.313 0.21 1 2Gy_vs_0Gy 0 IGFBP3
0.0219634034894707 1.63975497356154 0.077 0.022 1 2Gy_vs_0Gy 0 ABHD13
0.021973015564449 -0.70569584417925 0.194 0.29 1 2Gy_vs_0Gy 0 TFAP2A
0.0220118226889617 -0.63867148268924 0.245 0.341 1 2Gy_vs_0Gy 0 Z69733.1
0.0220677659660665 -0.500843356611265 0.306 0.42 1 2Gy_vs_0Gy 0 EML2
0.0221486769384087 -0.840435205242559 0.165 0.254 1 2Gy_vs_0Gy 0 TRPC5
0.0221498492709246 -0.245402100099701 0.6 0.717 1 2Gy_vs_0Gy 0 RTN3
0.0221845310611834 -0.342278479909015 0.571 0.688 1 2Gy_vs_0Gy 0 FUS
0.0222017989476863 -1.41913871549203 0.061 0.123 1 2Gy_vs_0Gy 0 ABCA4
0.0222053968689898 -1.38999236983252 0.035 0.087 1 2Gy_vs_0Gy 0 BCHE
0.0222199535829997 -0.894581454089652 0.081 0.152 1 2Gy_vs_0Gy 0 ACAD8
0.0222510754011539 -0.968291140272662 0.087 0.159 1 2Gy_vs_0Gy 0 AC131009.2
0.0222745786912265 -0.570359117996476 0.152 0.246 1 2Gy_vs_0Gy 0 CCDC144A
0.0222924831975388 -0.139049642616969 1 1 1 2Gy_vs_0Gy 0 EIF4G3
0.0222928614172792 -0.319603041941119 0.252 0.37 1 2Gy_vs_0Gy 0 GMDS-DT
0.0223129356534552 -0.494764691749578 0.245 0.355 1 2Gy_vs_0Gy 0 SSX2IP
0.022447484140716 -0.716938539486503 0.119 0.203 1 2Gy_vs_0Gy 0 TMEM50B
0.0224728358716486 -0.323092028020998 0.687 0.768 1 2Gy_vs_0Gy 0 EVC
0.0224820396428628 -0.708168329858771 0.113 0.196 1 2Gy_vs_0Gy 0 LINC02236
0.0224918596193883 -0.248411994084166 0.652 0.761 1 2Gy_vs_0Gy 0 ZNF589
0.0224962581200829 -1.26070935288755 0.045 0.101 1 2Gy_vs_0Gy 0 GTF2E1
0.0224962581200829 -1.26070935288755 0.045 0.101 1 2Gy_vs_0Gy 0 COPS7A
0.0225377276439941 -0.780576825386821 0.097 0.174 1 2Gy_vs_0Gy 0 TUBG2
0.0225537282066225 1.71992532224552 0.077 0.022 1 2Gy_vs_0Gy 0 APOE
0.0226154925996507 -0.659453044825743 0.174 0.268 1 2Gy_vs_0Gy 0 MAN1B1
0.0226487218287472 -0.247217116559437 0.742 0.79 1 2Gy_vs_0Gy 0 PALM2-AKAP2
0.0227504373826829 -0.76706201891234 0.097 0.174 1 2Gy_vs_0Gy 0 ARFIP2
0.0227552474357609 -0.442222328605074 0.306 0.428 1 2Gy_vs_0Gy 0 CALM1
0.0227582580138724 -0.468769483216634 0.268 0.384 1 2Gy_vs_0Gy 0 STT3A
0.0227648866098844 -0.623978243155812 0.216 0.312 1 2Gy_vs_0Gy 0 HMG20A
0.0228038688639971 -0.742294113763398 0.145 0.232 1 2Gy_vs_0Gy 0 DDX19A
0.0228506868735401 -0.26925158257735 0.89 0.935 1 2Gy_vs_0Gy 0 UGGT2
0.0229332808557813 -1.283077165916 0.035 0.087 1 2Gy_vs_0Gy 0 FP236383.3
0.0229446280447049 -0.427751845796741 0.358 0.478 1 2Gy_vs_0Gy 0 LRP12
0.0230434293747386 -0.887492029303333 0.094 0.167 1 2Gy_vs_0Gy 0 CCS
0.0231206145827151 -0.567207407205306 0.245 0.348 1 2Gy_vs_0Gy 0 SALL4
0.0232956935852837 -0.409357694699448 0.584 0.659 1 2Gy_vs_0Gy 0 PI4KA
0.0233732399664682 -1.16759994849607 0.045 0.101 1 2Gy_vs_0Gy 0 DMAC2
0.0234609972767156 -0.276763391983802 0.729 0.79 1 2Gy_vs_0Gy 0 NPEPPS
0.0235613997479621 -0.894581454089652 0.087 0.159 1 2Gy_vs_0Gy 0 FAM219B
0.0235703170946698 0.902789379395329 0.219 0.13 1 2Gy_vs_0Gy 0 SELENOS
0.0235963308921258 -0.777653430180056 0.11 0.188 1 2Gy_vs_0Gy 0 CCDC142
0.0235967959858469 -0.597284223739313 0.135 0.225 1 2Gy_vs_0Gy 0 ZKSCAN5
0.0236532510893964 -0.512735434544756 0.197 0.297 1 2Gy_vs_0Gy 0 ZNF140
0.0236619586846966 -0.258681671540567 0.632 0.746 1 2Gy_vs_0Gy 0 BMPR2
0.0236706230821923 -0.171708242798313 0.99 0.986 1 2Gy_vs_0Gy 0 AUTS2
0.0237540537900478 -0.552263798731393 0.197 0.297 1 2Gy_vs_0Gy 0 FDFT1
0.0238009471663556 -0.242430619169241 0.848 0.891 1 2Gy_vs_0Gy 0 SRSF4
0.0238626343683658 -0.62216581196155 0.135 0.225 1 2Gy_vs_0Gy 0 ARL6IP1
0.0239180625352286 -1.75256244921722 0.023 0.065 1 2Gy_vs_0Gy 0 GOLGA6L4
0.0239417974814956 -0.868039666637161 0.129 0.21 1 2Gy_vs_0Gy 0 PER2
0.0239634285285146 -0.504634935773639 0.203 0.304 1 2Gy_vs_0Gy 0 MIER3
0.0239655347422689 -0.458648730499459 0.197 0.304 1 2Gy_vs_0Gy 0 TMEM189
0.0239684014830078 -0.477841257763303 0.532 0.609 1 2Gy_vs_0Gy 0 SLC8A3
0.02397038145329 -0.637085231797289 0.132 0.217 1 2Gy_vs_0Gy 0 FBXL13
0.0239712863825695 1.63975497356154 0.065 0.014 1 2Gy_vs_0Gy 0 FJX1
0.023983526086016 -0.686974107589648 0.177 0.268 1 2Gy_vs_0Gy 0 PLOD3
0.0241077319782522 -0.760974689033425 0.158 0.246 1 2Gy_vs_0Gy 0 MOB4
0.0241666129483321 -0.765501504924723 0.087 0.159 1 2Gy_vs_0Gy 0 ELMO1
0.0241717746411204 -0.489528043383431 0.342 0.442 1 2Gy_vs_0Gy 0 TMEM67
0.0241754378984614 -0.862745366967648 0.123 0.203 1 2Gy_vs_0Gy 0 ARPC5L
0.0241922112566906 -0.483462042684077 0.329 0.449 1 2Gy_vs_0Gy 0 XPO5
0.0242782814219202 -0.627031567133366 0.239 0.341 1 2Gy_vs_0Gy 0 TAF12
0.0243608330824382 -0.541995463277566 0.135 0.225 1 2Gy_vs_0Gy 0 ARFRP1
0.0243629233514821 0.859880787926039 0.139 0.065 1 2Gy_vs_0Gy 0 AC078883.1
0.0243865203855373 -0.857259827883918 0.087 0.159 1 2Gy_vs_0Gy 0 AC022210.2
0.0244544547218901 -1.62703156713337 0.023 0.065 1 2Gy_vs_0Gy 0 SPDL1
0.0244898948228276 -0.512248119883514 0.413 0.507 1 2Gy_vs_0Gy 0 APPBP2
0.0246337937003097 -0.470992091946003 0.342 0.457 1 2Gy_vs_0Gy 0 FBXO28
0.0246557484348766 -0.33560774694409 0.681 0.754 1 2Gy_vs_0Gy 0 WWTR1
0.024733419251721 -0.792090813403862 0.135 0.217 1 2Gy_vs_0Gy 0 COPS3
0.0247520494977911 0.639754973561536 0.142 0.065 1 2Gy_vs_0Gy 0 FTSJ1
0.0247563907378431 -0.938118102373301 0.094 0.167 1 2Gy_vs_0Gy 0 BBIP1
0.0248221391835348 -0.571749131632176 0.316 0.413 1 2Gy_vs_0Gy 0 AC007255.1
0.0249044248290034 -0.381003586605262 0.326 0.442 1 2Gy_vs_0Gy 0 FKBP1A
0.0249466304644928 -0.725081712795117 0.152 0.239 1 2Gy_vs_0Gy 0 PPP1R15B
0.0250324363300984 -1.48952804338343 0.023 0.065 1 2Gy_vs_0Gy 0 ZFP69B
0.0250324363300984 -1.48952804338343 0.023 0.065 1 2Gy_vs_0Gy 0 LRRC56
0.0250324363300984 -1.48952804338343 0.023 0.065 1 2Gy_vs_0Gy 0 ZBTB45
0.0250540440446195 -0.168440924935439 0.987 1 1 2Gy_vs_0Gy 0 RERE
0.0251844443894962 -0.61505892546729 0.113 0.196 1 2Gy_vs_0Gy 0 GPATCH1
0.0252019607634369 -0.830564961218498 0.148 0.232 1 2Gy_vs_0Gy 0 SH3GLB2
0.025204646743242 -0.682173121325827 0.135 0.217 1 2Gy_vs_0Gy 0 MLH1
0.0252059705848932 -0.690278170962882 0.197 0.29 1 2Gy_vs_0Gy 0 ETV4
0.0252366528854508 -0.229756424558638 0.613 0.732 1 2Gy_vs_0Gy 0 ASPH
0.0253296101425033 2.41736255222509 0.035 0 1 2Gy_vs_0Gy 0 LSM11
0.0253424788737705 -0.921439361226671 0.123 0.203 1 2Gy_vs_0Gy 0 SYTL5
0.0255776259188098 -0.76424425426486 0.103 0.181 1 2Gy_vs_0Gy 0 AC008771.1
0.0256099395760661 -0.272188849773268 0.497 0.638 1 2Gy_vs_0Gy 0 EP400
0.0256734671357202 -0.857259827883918 0.094 0.167 1 2Gy_vs_0Gy 0 LINC00551
0.0257207958119179 -0.495174606524573 0.329 0.435 1 2Gy_vs_0Gy 0 ITGB5
0.0257866293474816 -0.286096711131378 0.723 0.833 1 2Gy_vs_0Gy 0 DDX5
0.0257882699956911 -0.686974107589648 0.165 0.254 1 2Gy_vs_0Gy 0 PLEKHG3
0.0258615155636125 -0.570359117996476 0.148 0.239 1 2Gy_vs_0Gy 0 FRA10AC1
0.025862380014794 -0.691161904553081 0.071 0.138 1 2Gy_vs_0Gy 0 SLC27A6
0.0258919062849464 -0.179930750406788 0.948 0.942 1 2Gy_vs_0Gy 0 MRPS6
0.0259309781218102 -0.407733952219783 0.294 0.413 1 2Gy_vs_0Gy 0 TRIP11
0.0259541219976912 -0.347420986080881 0.271 0.391 1 2Gy_vs_0Gy 0 UBTD2
0.0259745289399708 -0.24651700572029 0.713 0.775 1 2Gy_vs_0Gy 0 ADD3
0.0259962984894006 -0.602002772641844 0.097 0.174 1 2Gy_vs_0Gy 0 TMEM232
0.0260545316470222 -0.386912976900544 0.297 0.406 1 2Gy_vs_0Gy 0 ADIPOR2
0.0260590131146247 -0.752562449217225 0.135 0.217 1 2Gy_vs_0Gy 0 LAMB2
0.0261319060608609 -1.24160052993985 0.052 0.109 1 2Gy_vs_0Gy 0 LMCD1-AS1
0.0261493374323033 -0.471606135386168 0.203 0.304 1 2Gy_vs_0Gy 0 AADAT
0.0261555427500645 -0.515523251916375 0.239 0.341 1 2Gy_vs_0Gy 0 SLC27A4
0.026221214968829 -0.776175006439175 0.274 0.362 1 2Gy_vs_0Gy 0 CTCF
0.0262738366015755 -0.956095843302357 0.061 0.123 1 2Gy_vs_0Gy 0 C1S
0.0262811817988145 -0.823645547278707 0.087 0.159 1 2Gy_vs_0Gy 0 AC112178.1
0.0263033648336722 -0.442222328605074 0.281 0.384 1 2Gy_vs_0Gy 0 CREB3L2
0.0263838735400776 -0.742294113763398 0.129 0.21 1 2Gy_vs_0Gy 0 MAP3K10
0.0263952044925606 -0.351311901668457 0.5 0.623 1 2Gy_vs_0Gy 0 MAPKBP1
0.0264487625070544 -1.01005867150959 0.084 0.152 1 2Gy_vs_0Gy 0 LPCAT2
0.0265543620570525 -0.76234347000981 0.148 0.232 1 2Gy_vs_0Gy 0 PSMA4
0.026607589859647 -0.526681041800897 0.239 0.341 1 2Gy_vs_0Gy 0 LARS
0.026880847367319 -0.603699063302742 0.174 0.268 1 2Gy_vs_0Gy 0 ZNF445
0.0268916946344567 -1.05656863610732 0.084 0.152 1 2Gy_vs_0Gy 0 NBL1
0.0268961827846931 -0.465504814176914 0.197 0.304 1 2Gy_vs_0Gy 0 AC109472.1
0.0268989076594337 -0.4237806832888 0.445 0.536 1 2Gy_vs_0Gy 0 GATAD2A
0.0269609956629621 -0.605721060887954 0.226 0.326 1 2Gy_vs_0Gy 0 CNTRL
0.0269636891279107 -0.691161904553081 0.087 0.159 1 2Gy_vs_0Gy 0 VANGL2
0.0269858764805133 -0.649132859561819 0.152 0.239 1 2Gy_vs_0Gy 0 METTL9
0.0271601754823672 -0.599610526378626 0.277 0.377 1 2Gy_vs_0Gy 0 PPP1R9A
0.027189124176475 -1.16759994849607 0.052 0.109 1 2Gy_vs_0Gy 0 RAB11B
0.0272978178425632 -0.945207527159621 0.061 0.123 1 2Gy_vs_0Gy 0 NAA40
0.0272978178425632 -0.945207527159621 0.061 0.123 1 2Gy_vs_0Gy 0 C12orf75
0.0273378845080196 -0.430634354329862 0.274 0.384 1 2Gy_vs_0Gy 0 RCC1L
0.0274878149259032 -0.511934456431711 0.274 0.384 1 2Gy_vs_0Gy 0 MIA2
0.0275181427278119 -0.182192144112752 0.977 0.993 1 2Gy_vs_0Gy 0 SHTN1
0.0275973314869493 -0.327708091578174 0.432 0.558 1 2Gy_vs_0Gy 0 INPP4A
0.0277211947944543 -0.352024519633496 0.377 0.507 1 2Gy_vs_0Gy 0 FAF2
0.027749537643073 -0.336199552471814 0.268 0.384 1 2Gy_vs_0Gy 0 ZNF430
0.0278675482822155 -0.678852763034215 0.203 0.297 1 2Gy_vs_0Gy 0 PBX4
0.0279643658692093 -0.76706201891234 0.094 0.167 1 2Gy_vs_0Gy 0 TMEM184C
0.0280198380824699 -0.211767531771637 0.906 0.949 1 2Gy_vs_0Gy 0 TLN2
0.0280373820092359 -0.504634935773639 0.258 0.362 1 2Gy_vs_0Gy 0 AGAP3
0.0280429379033904 -0.773936100009792 0.174 0.261 1 2Gy_vs_0Gy 0 SNAP23
0.0280660252515531 -0.682173121325827 0.094 0.167 1 2Gy_vs_0Gy 0 PDZD4
0.0281037616426462 -0.322645099032162 0.658 0.703 1 2Gy_vs_0Gy 0 VMP1
0.0281246249260019 0.710721494915679 0.297 0.203 1 2Gy_vs_0Gy 0 AMD1
0.0282639499490147 -1.26713562204698 0.042 0.094 1 2Gy_vs_0Gy 0 ZNF225
0.0282663864257096 -0.80502986911136 0.1 0.174 1 2Gy_vs_0Gy 0 PSORS1C1
0.0283284827013806 -1.08013710724573 0.052 0.109 1 2Gy_vs_0Gy 0 NME1
0.0283284827013806 -1.08013710724573 0.052 0.109 1 2Gy_vs_0Gy 0 SLC25A18
0.028333129567142 -0.492695322462114 0.235 0.333 1 2Gy_vs_0Gy 0 CDK5RAP1
0.0283784703457215 -0.21450686905757 0.91 0.906 1 2Gy_vs_0Gy 0 PRRC2C
0.02849202618612 -0.589832949179116 0.239 0.333 1 2Gy_vs_0Gy 0 SGK3
0.0285676709963748 -1.29313083057993 0.032 0.08 1 2Gy_vs_0Gy 0 AKIP1
0.028578753541512 -0.793204433714571 0.1 0.174 1 2Gy_vs_0Gy 0 ZNF839
0.0287363264370605 -0.836394040020696 0.113 0.188 1 2Gy_vs_0Gy 0 MED9
0.0287642389555988 -0.74490887667379 0.197 0.283 1 2Gy_vs_0Gy 0 SAP30BP
0.0287708322835781 -0.637085231797289 0.094 0.167 1 2Gy_vs_0Gy 0 DUSP14
0.0288169622151446 -1.36690875671948 0.081 0.145 1 2Gy_vs_0Gy 0 SPTB
0.0288306616157931 -0.45488190057654 0.284 0.391 1 2Gy_vs_0Gy 0 BICRAL
0.0288499285142166 -1.16759994849607 0.032 0.08 1 2Gy_vs_0Gy 0 PPP1R1C
0.028915686534712 -0.439404563957594 0.326 0.428 1 2Gy_vs_0Gy 0 RAP1GAP2
0.0289989864043902 -0.658586301008211 0.094 0.167 1 2Gy_vs_0Gy 0 ZNF341
0.0290257432224053 -0.668028939005557 0.116 0.196 1 2Gy_vs_0Gy 0 RBM23
0.0291233960580007 -0.30829881140581 0.735 0.79 1 2Gy_vs_0Gy 0 SAMD12
0.02916670751725 -0.953475143143221 0.09 0.159 1 2Gy_vs_0Gy 0 ZDHHC18
0.0292748684110176 -1.16759994849607 0.042 0.094 1 2Gy_vs_0Gy 0 GRIK1
0.0293034641393558 -0.30035515734784 0.358 0.486 1 2Gy_vs_0Gy 0 CTNNBIP1
0.029332296227672 -0.207549328543776 0.59 0.681 1 2Gy_vs_0Gy 0 LINC00662
0.0293402710813788 -0.292646948287654 0.694 0.761 1 2Gy_vs_0Gy 0 TBC1D5
0.0293534692383941 -0.715087743798562 0.148 0.232 1 2Gy_vs_0Gy 0 CLN6
0.0293852385697054 -0.353155601652145 0.113 0.196 1 2Gy_vs_0Gy 0 DLC1
0.029449491996272 -0.708168329858771 0.094 0.167 1 2Gy_vs_0Gy 0 UFM1
0.0294540631527479 -0.833180909425509 0.084 0.152 1 2Gy_vs_0Gy 0 B9D1
0.0295317863182859 -0.73019463618877 0.181 0.268 1 2Gy_vs_0Gy 0 DUSP6
0.0295579225578402 -0.733197124350294 0.135 0.217 1 2Gy_vs_0Gy 0 RBBP5
0.029676932315853 0.332044982806305 0.706 0.609 1 2Gy_vs_0Gy 0 MGP
0.0296797172106832 0.164405952336513 1 1 1 2Gy_vs_0Gy 0 SDK1
0.0296857550343741 -0.497168105585563 0.297 0.391 1 2Gy_vs_0Gy 0 ZMYM6
0.0296975954264756 -0.38665665726926 0.529 0.645 1 2Gy_vs_0Gy 0 MAML3
0.0297166082712002 -0.311589220494348 0.819 0.826 1 2Gy_vs_0Gy 0 SOX13
0.0297515590766189 -0.296333262618271 0.784 0.841 1 2Gy_vs_0Gy 0 CUL1
0.0297787996776065 -0.388441918269117 0.577 0.63 1 2Gy_vs_0Gy 0 CERS5
0.0297905793879406 -1.68217312132583 0.019 0.058 1 2Gy_vs_0Gy 0 AC092115.3
0.0297961336956001 -0.61434630750225 0.319 0.413 1 2Gy_vs_0Gy 0 BX470102.2
0.0298816905108584 -0.21116414391936 0.826 0.841 1 2Gy_vs_0Gy 0 CCNY
0.0299639196138281 -0.479543954810809 0.294 0.406 1 2Gy_vs_0Gy 0 PKD1
0.0299843248318227 -0.968291140272662 0.09 0.159 1 2Gy_vs_0Gy 0 ZNF112
0.030103065768647 -0.250062108688041 0.955 0.978 1 2Gy_vs_0Gy 0 ITPR2
0.0301410148999801 -1.06806427494515 0.042 0.094 1 2Gy_vs_0Gy 0 FAM131A
0.0301481218239002 -0.819676645075762 0.119 0.196 1 2Gy_vs_0Gy 0 ASH2L
0.0301517518728001 -0.544163299960277 0.152 0.239 1 2Gy_vs_0Gy 0 RNF8
0.0302433403198099 -0.956095843302357 0.068 0.13 1 2Gy_vs_0Gy 0 COX15
0.0302758363730027 -0.41978697209287 0.21 0.312 1 2Gy_vs_0Gy 0 ZNF44
0.0302970933631507 1.77099950683979 0.061 0.014 1 2Gy_vs_0Gy 0 MZT1
0.0303523361799515 -0.845671853608706 0.084 0.152 1 2Gy_vs_0Gy 0 RAB2B
0.0303686724671146 -0.549847512657243 0.232 0.326 1 2Gy_vs_0Gy 0 FLG-AS1
0.0304000724719979 -1.80502986911136 0.019 0.058 1 2Gy_vs_0Gy 0 KCND3
0.0304101845875622 -1.53017002788078 0.019 0.058 1 2Gy_vs_0Gy 0 BATF3
0.0304101845875622 -1.53017002788078 0.019 0.058 1 2Gy_vs_0Gy 0 AC053545.1
0.0304101845875622 -1.53017002788078 0.019 0.058 1 2Gy_vs_0Gy 0 STARD10
0.0304101845875622 -1.53017002788078 0.019 0.058 1 2Gy_vs_0Gy 0 AC092120.3
0.0304101845875622 -1.53017002788078 0.019 0.058 1 2Gy_vs_0Gy 0 AL354836.1
0.0304101845875622 -1.53017002788078 0.019 0.058 1 2Gy_vs_0Gy 0 PLS3-AS1
0.0304552992853377 1.70686916942007 0.061 0.014 1 2Gy_vs_0Gy 0 MRPL28
0.0304772449444099 -0.830564961218498 0.052 0.109 1 2Gy_vs_0Gy 0 BTG3-AS1
0.0304976300246279 -0.857259827883918 0.09 0.159 1 2Gy_vs_0Gy 0 NIPSNAP1
0.0305463496239675 -0.799868163995582 0.119 0.196 1 2Gy_vs_0Gy 0 CAMKK2
0.0306004106268244 1.83240005150393 0.048 0.007 1 2Gy_vs_0Gy 0 C14orf28
0.0306004106268244 1.83240005150393 0.048 0.007 1 2Gy_vs_0Gy 0 SLC46A1
0.0306134395613387 1.63975497356154 0.061 0.014 1 2Gy_vs_0Gy 0 GPX7
0.030679980758841 -0.430634354329862 0.268 0.377 1 2Gy_vs_0Gy 0 APTX
0.0307207958222687 -0.65302677566631 0.213 0.304 1 2Gy_vs_0Gy 0 KCNC4
0.0307959095680192 -0.708168329858771 0.148 0.232 1 2Gy_vs_0Gy 0 POMT2
0.0308493890544531 -0.819676645075762 0.084 0.152 1 2Gy_vs_0Gy 0 ZNF529-AS1
0.0309533564177613 -0.689552651691424 0.1 0.174 1 2Gy_vs_0Gy 0 CRYZ
0.0309639174410291 -0.634725958923366 0.19 0.283 1 2Gy_vs_0Gy 0 POLR3B
0.0309924013983459 -0.260046197260663 0.687 0.797 1 2Gy_vs_0Gy 0 ZNF608
0.0309968266150406 -0.794141552968624 0.152 0.232 1 2Gy_vs_0Gy 0 PIK3R1
0.0309974539196131 -0.904565542662275 0.068 0.13 1 2Gy_vs_0Gy 0 EXOSC2
0.0309974539196131 -0.904565542662275 0.068 0.13 1 2Gy_vs_0Gy 0 ZNF548
0.0310116200223577 -0.541995463277566 0.145 0.232 1 2Gy_vs_0Gy 0 LATS2
0.0310618820038646 -0.4623432140572 0.345 0.442 1 2Gy_vs_0Gy 0 TOR1AIP2
0.0310770646795651 -0.837451346803738 0.113 0.188 1 2Gy_vs_0Gy 0 MIB2
0.0311093413626768 -0.910442108998944 0.129 0.203 1 2Gy_vs_0Gy 0 ALDH7A1
0.0311182111837225 -0.166272111273121 1 1 1 2Gy_vs_0Gy 0 FTX
0.0311547378488071 -0.891965505882641 0.068 0.13 1 2Gy_vs_0Gy 0 POMK
0.0311771181110781 -0.250890291857104 0.616 0.717 1 2Gy_vs_0Gy 0 ZNRF1
0.0314382879491226 -0.416627496335983 0.303 0.42 1 2Gy_vs_0Gy 0 FBXW4
0.0316051194433651 -0.486878464969482 0.271 0.37 1 2Gy_vs_0Gy 0 LTN1
0.0316382076861506 -0.409572738802033 0.265 0.37 1 2Gy_vs_0Gy 0 LINC02018
0.0316512388007837 -1.03635541521782 0.058 0.116 1 2Gy_vs_0Gy 0 TMEM51
0.0316644267496098 -0.629385706966392 0.368 0.457 1 2Gy_vs_0Gy 0 AF117829.1
0.0317297078684936 -0.318938052281551 0.594 0.688 1 2Gy_vs_0Gy 0 C5orf66
0.0317401590029129 0.697470471417823 0.265 0.174 1 2Gy_vs_0Gy 0 ATP5PB
0.0317523684737102 -0.874818199268222 0.152 0.232 1 2Gy_vs_0Gy 0 KIF5C
0.0317607676593669 -1.07030274714115 0.123 0.196 1 2Gy_vs_0Gy 0 AC020551.1
0.0319279858666728 -0.759941979582822 0.184 0.268 1 2Gy_vs_0Gy 0 SEC62
0.0319524467874333 -0.845671853608706 0.09 0.159 1 2Gy_vs_0Gy 0 DELE1
0.03197037141196 -0.916061181500104 0.068 0.13 1 2Gy_vs_0Gy 0 SLC2A1-AS1
0.0319816286534258 -0.241600529939845 0.39 0.5 1 2Gy_vs_0Gy 0 ATP2A2
0.0320192814078822 -0.80502986911136 0.126 0.203 1 2Gy_vs_0Gy 0 ELMOD3
0.032036643536418 -1.16759994849607 0.019 0.058 1 2Gy_vs_0Gy 0 PRKG1-AS1
0.0320405220673132 -1.06068474457956 0.081 0.145 1 2Gy_vs_0Gy 0 MARCKSL1
0.0321241538557176 0.936736711318667 0.126 0.058 1 2Gy_vs_0Gy 0 IDI1
0.0321632925209359 -0.435661171404695 0.623 0.652 1 2Gy_vs_0Gy 0 SHROOM4
0.0322382925141977 -0.393159648911199 0.316 0.428 1 2Gy_vs_0Gy 0 PRPF39
0.032251222703406 -0.878093331301084 0.097 0.167 1 2Gy_vs_0Gy 0 SLC25A42
0.0322614817582283 -0.419472248042562 0.326 0.428 1 2Gy_vs_0Gy 0 SASH1
0.0324563518981659 -0.386240234971409 0.358 0.478 1 2Gy_vs_0Gy 0 WNK3
0.0325558576465178 1.03885092897136 0.152 0.08 1 2Gy_vs_0Gy 0 NOCT
0.0326496718045288 -0.551940650551996 0.248 0.341 1 2Gy_vs_0Gy 0 PRDM10
0.0326805403668665 -0.899111112570167 0.116 0.188 1 2Gy_vs_0Gy 0 AL583785.1
0.0326993830539592 -0.289747057781859 0.758 0.79 1 2Gy_vs_0Gy 0 ZNF148
0.0327191462084136 -0.202033445559942 1 1 1 2Gy_vs_0Gy 0 RASAL2
0.0328352676453514 -0.658586301008211 0.1 0.174 1 2Gy_vs_0Gy 0 LSM14B
0.0329285444736298 0.854767864532386 0.171 0.094 1 2Gy_vs_0Gy 0 ZNF354C
0.0329801802826446 -0.167599948496068 0.842 0.87 1 2Gy_vs_0Gy 0 PTPRA
0.0329994553208248 0.66697644229656 0.429 0.341 1 2Gy_vs_0Gy 0 ORC4
0.0330405182564385 -1.33752494993838 0.048 0.101 1 2Gy_vs_0Gy 0 C5orf63
0.0330405182564385 -1.41552746193965 0.048 0.101 1 2Gy_vs_0Gy 0 TUBB2A
0.0330697308548063 -0.363324419370436 0.274 0.391 1 2Gy_vs_0Gy 0 ZNF708
0.0330812546793972 -0.923674365609979 0.123 0.196 1 2Gy_vs_0Gy 0 ADD3-AS1
0.0331109517313182 -0.519072318997446 0.145 0.232 1 2Gy_vs_0Gy 0 DCLK2
0.0332141993878604 0.21858268811059 0.768 0.681 1 2Gy_vs_0Gy 0 CALU
0.0332280869483033 -0.478529044434174 0.252 0.348 1 2Gy_vs_0Gy 0 PTPRM
0.0333309062963997 -0.752562449217224 0.09 0.159 1 2Gy_vs_0Gy 0 PSMC3
0.0333420606893365 -0.926591848992274 0.074 0.138 1 2Gy_vs_0Gy 0 ARHGAP25
0.0333692078179799 -0.789088325242339 0.068 0.13 1 2Gy_vs_0Gy 0 AC005726.1
0.033399379180162 -0.294656684810888 0.545 0.63 1 2Gy_vs_0Gy 0 NEDD4
0.0334050275294097 0.530891497855502 0.419 0.333 1 2Gy_vs_0Gy 0 CNIH4
0.0336730074207373 0.237340585999069 0.813 0.717 1 2Gy_vs_0Gy 0 PUM2
0.0337429558442994 -0.573592308171905 0.213 0.304 1 2Gy_vs_0Gy 0 ABHD5
0.0337843562936945 -0.89006597296716 0.116 0.188 1 2Gy_vs_0Gy 0 BEGAIN
0.0338273494798262 -0.492695322462114 0.213 0.312 1 2Gy_vs_0Gy 0 MDM2
0.0338476669329341 -0.412018676162515 0.319 0.428 1 2Gy_vs_0Gy 0 BRF1
0.0338516586368774 -0.793204433714571 0.09 0.159 1 2Gy_vs_0Gy 0 ZNF709
0.0339946601575144 -0.547872029614236 0.165 0.254 1 2Gy_vs_0Gy 0 LSM5
0.0341277771889615 -2.75256244921723 0 0.014 1 2Gy_vs_0Gy 0 CTRC
0.0341277771889615 -2.75256244921723 0 0.014 1 2Gy_vs_0Gy 0 AGMAT
0.0341277771889615 -2.75256244921723 0 0.014 1 2Gy_vs_0Gy 0 ARHGEF10L
0.0341277771889615 -2.75256244921723 0 0.014 1 2Gy_vs_0Gy 0 KCNQ4
0.0341277771889615 -2.75256244921723 0 0.014 1 2Gy_vs_0Gy 0 TSPAN1
0.0341277771889615 -2.75256244921723 0 0.014 1 2Gy_vs_0Gy 0 AL445685.1
0.0341277771889615 -2.75256244921723 0 0.014 1 2Gy_vs_0Gy 0 KANK4
0.0341277771889615 -2.75256244921723 0 0.014 1 2Gy_vs_0Gy 0 GFI1
0.0341277771889615 -2.75256244921723 0 0.014 1 2Gy_vs_0Gy 0 LINC02607
0.0341277771889615 -2.75256244921723 0 0.014 1 2Gy_vs_0Gy 0 AC245407.2
0.0341277771889615 -2.75256244921723 0 0.014 1 2Gy_vs_0Gy 0 S100A14
0.0341277771889615 -2.75256244921723 0 0.014 1 2Gy_vs_0Gy 0 TSACC
0.0341277771889615 -2.75256244921723 0 0.014 1 2Gy_vs_0Gy 0 AL513323.1
0.0341277771889615 -2.75256244921723 0 0.014 1 2Gy_vs_0Gy 0 AL121987.2
0.0341277771889615 -2.75256244921723 0 0.014 1 2Gy_vs_0Gy 0 TNFSF4
0.0341277771889615 -2.75256244921723 0 0.014 1 2Gy_vs_0Gy 0 NCF2
0.0341277771889615 -2.75256244921723 0 0.014 1 2Gy_vs_0Gy 0 CRB1
0.0341277771889615 -2.75256244921723 0 0.014 1 2Gy_vs_0Gy 0 USH2A
0.0341277771889615 -2.75256244921723 0 0.014 1 2Gy_vs_0Gy 0 ADD2
0.0341277771889615 -2.75256244921723 0 0.014 1 2Gy_vs_0Gy 0 FAHD2B
0.0341277771889615 -2.75256244921723 0 0.014 1 2Gy_vs_0Gy 0 POU3F3
0.0341277771889615 -2.75256244921723 0 0.014 1 2Gy_vs_0Gy 0 IL1A
0.0341277771889615 -2.75256244921723 0 0.014 1 2Gy_vs_0Gy 0 AC009312.1
0.0341277771889615 -2.75256244921723 0 0.014 1 2Gy_vs_0Gy 0 AC012447.1
0.0341277771889615 -2.75256244921723 0 0.014 1 2Gy_vs_0Gy 0 SLC4A10
0.0341277771889615 -2.75256244921723 0 0.014 1 2Gy_vs_0Gy 0 HOXD-AS2
0.0341277771889615 -2.75256244921723 0 0.014 1 2Gy_vs_0Gy 0 KIAA2012
0.0341277771889615 -2.75256244921723 0 0.014 1 2Gy_vs_0Gy 0 AC013448.2
0.0341277771889615 -2.75256244921723 0 0.014 1 2Gy_vs_0Gy 0 SP140
0.0341277771889615 -2.75256244921723 0 0.014 1 2Gy_vs_0Gy 0 TIGD1
0.0341277771889615 -2.75256244921723 0 0.014 1 2Gy_vs_0Gy 0 SUSD5
0.0341277771889615 -2.75256244921723 0 0.014 1 2Gy_vs_0Gy 0 SCN11A
0.0341277771889615 -2.75256244921723 0 0.014 1 2Gy_vs_0Gy 0 KLHDC8B
0.0341277771889615 -2.75256244921723 0 0.014 1 2Gy_vs_0Gy 0 ZMYND10
0.0341277771889615 -2.75256244921723 0 0.014 1 2Gy_vs_0Gy 0 CYB561D2.1
0.0341277771889615 -2.75256244921723 0 0.014 1 2Gy_vs_0Gy 0 DHFR2
0.0341277771889615 -2.75256244921723 0 0.014 1 2Gy_vs_0Gy 0 COL8A1
0.0341277771889615 -2.75256244921723 0 0.014 1 2Gy_vs_0Gy 0 AC107027.3
0.0341277771889615 -2.75256244921723 0 0.014 1 2Gy_vs_0Gy 0 IL20RB-AS1
0.0341277771889615 -2.75256244921723 0 0.014 1 2Gy_vs_0Gy 0 PCOLCE2
0.0341277771889615 -2.75256244921723 0 0.014 1 2Gy_vs_0Gy 0 LINC02505
0.0341277771889615 -2.75256244921723 0 0.014 1 2Gy_vs_0Gy 0 FAM47E
0.0341277771889615 -2.75256244921723 0 0.014 1 2Gy_vs_0Gy 0 AC107223.1
0.0341277771889615 -2.75256244921723 0 0.014 1 2Gy_vs_0Gy 0 AC093796.1
0.0341277771889615 -2.75256244921723 0 0.014 1 2Gy_vs_0Gy 0 AC093817.1
0.0341277771889615 -2.75256244921723 0 0.014 1 2Gy_vs_0Gy 0 ROPN1L
0.0341277771889615 -2.75256244921723 0 0.014 1 2Gy_vs_0Gy 0 RNF180
0.0341277771889615 -2.75256244921723 0 0.014 1 2Gy_vs_0Gy 0 AC063979.2
0.0341277771889615 -2.75256244921723 0 0.014 1 2Gy_vs_0Gy 0 AC068658.1
0.0341277771889615 -2.75256244921723 0 0.014 1 2Gy_vs_0Gy 0 AC008438.2
0.0341277771889615 -2.75256244921723 0 0.014 1 2Gy_vs_0Gy 0 PCDHGA3
0.0341277771889615 -3.16759994849607 0 0.014 1 2Gy_vs_0Gy 0 AC132803.1
0.0341277771889615 -2.75256244921723 0 0.014 1 2Gy_vs_0Gy 0 PCYOX1L
0.0341277771889615 -2.75256244921723 0 0.014 1 2Gy_vs_0Gy 0 GPRIN1
0.0341277771889615 -2.75256244921723 0 0.014 1 2Gy_vs_0Gy 0 FGFR4
0.0341277771889615 -2.75256244921723 0 0.014 1 2Gy_vs_0Gy 0 AC146507.3
0.0341277771889615 -2.75256244921723 0 0.014 1 2Gy_vs_0Gy 0 KIAA0319
0.0341277771889615 -2.75256244921723 0 0.014 1 2Gy_vs_0Gy 0 HIST1H3E
0.0341277771889615 -2.75256244921723 0 0.014 1 2Gy_vs_0Gy 0 AL513548.1
0.0341277771889615 -2.75256244921723 0 0.014 1 2Gy_vs_0Gy 0 SAPCD1
0.0341277771889615 -2.75256244921723 0 0.014 1 2Gy_vs_0Gy 0 B3GALT4
0.0341277771889615 -2.75256244921723 0 0.014 1 2Gy_vs_0Gy 0 KLHL32
0.0341277771889615 -2.75256244921723 0 0.014 1 2Gy_vs_0Gy 0 PRDM1
0.0341277771889615 -2.75256244921723 0 0.014 1 2Gy_vs_0Gy 0 OPRM1
0.0341277771889615 -2.75256244921723 0 0.014 1 2Gy_vs_0Gy 0 AL355297.4
0.0341277771889615 -2.75256244921723 0 0.014 1 2Gy_vs_0Gy 0 C6orf99
0.0341277771889615 -2.75256244921723 0 0.014 1 2Gy_vs_0Gy 0 AL354892.1
0.0341277771889615 -2.75256244921723 0 0.014 1 2Gy_vs_0Gy 0 AC005019.2
0.0341277771889615 -2.75256244921723 0 0.014 1 2Gy_vs_0Gy 0 GPNMB
0.0341277771889615 -2.75256244921723 0 0.014 1 2Gy_vs_0Gy 0 WIPF3
0.0341277771889615 -2.75256244921723 0 0.014 1 2Gy_vs_0Gy 0 AC004837.4
0.0341277771889615 -2.75256244921723 0 0.014 1 2Gy_vs_0Gy 0 AC000120.1
0.0341277771889615 -2.75256244921723 0 0.014 1 2Gy_vs_0Gy 0 AC073073.2
0.0341277771889615 -2.75256244921723 0 0.014 1 2Gy_vs_0Gy 0 IQUB
0.0341277771889615 -2.75256244921723 0 0.014 1 2Gy_vs_0Gy 0 ATP6V1FNB
0.0341277771889615 -2.75256244921723 0 0.014 1 2Gy_vs_0Gy 0 AC078842.2
0.0341277771889615 -2.75256244921723 0 0.014 1 2Gy_vs_0Gy 0 AC009403.1
0.0341277771889615 -2.75256244921723 0 0.014 1 2Gy_vs_0Gy 0 AC091185.1
0.0341277771889615 -2.75256244921723 0 0.014 1 2Gy_vs_0Gy 0 LINC01111
0.0341277771889615 -2.75256244921723 0 0.014 1 2Gy_vs_0Gy 0 ENPP2
0.0341277771889615 -2.75256244921723 0 0.014 1 2Gy_vs_0Gy 0 AC067930.8
0.0341277771889615 -2.75256244921723 0 0.014 1 2Gy_vs_0Gy 0 ZNF517
0.0341277771889615 -2.75256244921723 0 0.014 1 2Gy_vs_0Gy 0 GSN-AS1
0.0341277771889615 -2.75256244921723 0 0.014 1 2Gy_vs_0Gy 0 AL358781.1
0.0341277771889615 -2.75256244921723 0 0.014 1 2Gy_vs_0Gy 0 AK8
0.0341277771889615 -2.75256244921723 0 0.014 1 2Gy_vs_0Gy 0 SARDH
0.0341277771889615 -2.75256244921723 0 0.014 1 2Gy_vs_0Gy 0 AC073389.2
0.0341277771889615 -3.16759994849607 0 0.014 1 2Gy_vs_0Gy 0 FGFR2
0.0341277771889615 -2.75256244921723 0 0.014 1 2Gy_vs_0Gy 0 MMP21
0.0341277771889615 -2.75256244921723 0 0.014 1 2Gy_vs_0Gy 0 AC127526.1
0.0341277771889615 -2.75256244921723 0 0.014 1 2Gy_vs_0Gy 0 CSNK2A3
0.0341277771889615 -2.75256244921723 0 0.014 1 2Gy_vs_0Gy 0 AP001363.1
0.0341277771889615 -2.75256244921723 0 0.014 1 2Gy_vs_0Gy 0 ROM1
0.0341277771889615 -2.75256244921723 0 0.014 1 2Gy_vs_0Gy 0 CDC42EP2
0.0341277771889615 -2.75256244921723 0 0.014 1 2Gy_vs_0Gy 0 AP001107.1
0.0341277771889615 -2.75256244921723 0 0.014 1 2Gy_vs_0Gy 0 SPTBN2
0.0341277771889615 -2.75256244921723 0 0.014 1 2Gy_vs_0Gy 0 MMP10
0.0341277771889615 -2.75256244921723 0 0.014 1 2Gy_vs_0Gy 0 CARD16
0.0341277771889615 -2.75256244921723 0 0.014 1 2Gy_vs_0Gy 0 AP003392.1
0.0341277771889615 -2.75256244921723 0 0.014 1 2Gy_vs_0Gy 0 CCDC153
0.0341277771889615 -2.75256244921723 0 0.014 1 2Gy_vs_0Gy 0 AP000866.2
0.0341277771889615 -2.75256244921723 0 0.014 1 2Gy_vs_0Gy 0 NPFF
0.0341277771889615 -2.75256244921723 0 0.014 1 2Gy_vs_0Gy 0 HSD17B6
0.0341277771889615 -2.75256244921723 0 0.014 1 2Gy_vs_0Gy 0 LINC01198
0.0341277771889615 -2.75256244921723 0 0.014 1 2Gy_vs_0Gy 0 LINC00378
0.0341277771889615 -2.75256244921723 0 0.014 1 2Gy_vs_0Gy 0 AL135878.1
0.0341277771889615 -3.48952804338343 0 0.014 1 2Gy_vs_0Gy 0 SLC25A21
0.0341277771889615 -2.75256244921723 0 0.014 1 2Gy_vs_0Gy 0 FAM71D
0.0341277771889615 -2.75256244921723 0 0.014 1 2Gy_vs_0Gy 0 AC004825.3
0.0341277771889615 -2.75256244921723 0 0.014 1 2Gy_vs_0Gy 0 SPINT1-AS1
0.0341277771889615 -2.75256244921723 0 0.014 1 2Gy_vs_0Gy 0 RHOV
0.0341277771889615 -2.75256244921723 0 0.014 1 2Gy_vs_0Gy 0 TPM1-AS
0.0341277771889615 -2.75256244921723 0 0.014 1 2Gy_vs_0Gy 0 AC087482.1
0.0341277771889615 -2.75256244921723 0 0.014 1 2Gy_vs_0Gy 0 AC012409.2
0.0341277771889615 -2.75256244921723 0 0.014 1 2Gy_vs_0Gy 0 C16orf71
0.0341277771889615 -2.75256244921723 0 0.014 1 2Gy_vs_0Gy 0 SEPHS2
0.0341277771889615 -2.75256244921723 0 0.014 1 2Gy_vs_0Gy 0 ADCY7
0.0341277771889615 -2.75256244921723 0 0.014 1 2Gy_vs_0Gy 0 HNRNPA1P48
0.0341277771889615 -2.75256244921723 0 0.014 1 2Gy_vs_0Gy 0 AC009053.3
0.0341277771889615 -2.75256244921723 0 0.014 1 2Gy_vs_0Gy 0 LINC01229
0.0341277771889615 -2.75256244921723 0 0.014 1 2Gy_vs_0Gy 0 AC092123.1
0.0341277771889615 -2.75256244921723 0 0.014 1 2Gy_vs_0Gy 0 LINC00324
0.0341277771889615 -2.75256244921723 0 0.014 1 2Gy_vs_0Gy 0 AC135178.4
0.0341277771889615 -2.75256244921723 0 0.014 1 2Gy_vs_0Gy 0 DNAH9
0.0341277771889615 -2.75256244921723 0 0.014 1 2Gy_vs_0Gy 0 AC005410.2
0.0341277771889615 -2.75256244921723 0 0.014 1 2Gy_vs_0Gy 0 AC005703.4
0.0341277771889615 -2.75256244921723 0 0.014 1 2Gy_vs_0Gy 0 FMNL1
0.0341277771889615 -2.75256244921723 0 0.014 1 2Gy_vs_0Gy 0 CACNG4
0.0341277771889615 -2.75256244921723 0 0.014 1 2Gy_vs_0Gy 0 C17orf58
0.0341277771889615 -2.75256244921723 0 0.014 1 2Gy_vs_0Gy 0 AC132872.5
0.0341277771889615 -2.75256244921723 0 0.014 1 2Gy_vs_0Gy 0 ZNF396
0.0341277771889615 -2.75256244921723 0 0.014 1 2Gy_vs_0Gy 0 AC004449.1
0.0341277771889615 -2.75256244921723 0 0.014 1 2Gy_vs_0Gy 0 CELF5
0.0341277771889615 -2.75256244921723 0 0.014 1 2Gy_vs_0Gy 0 AC011472.2
0.0341277771889615 -2.75256244921723 0 0.014 1 2Gy_vs_0Gy 0 KLF2
0.0341277771889615 -2.75256244921723 0 0.014 1 2Gy_vs_0Gy 0 AC020913.1
0.0341277771889615 -2.75256244921723 0 0.014 1 2Gy_vs_0Gy 0 JAK3
0.0341277771889615 -2.75256244921723 0 0.014 1 2Gy_vs_0Gy 0 ADM5
0.0341277771889615 -2.75256244921723 0 0.014 1 2Gy_vs_0Gy 0 PTOV1-AS2
0.0341277771889615 -2.75256244921723 0 0.014 1 2Gy_vs_0Gy 0 LENG9
0.0341277771889615 -2.75256244921723 0 0.014 1 2Gy_vs_0Gy 0 GDAP1L1
0.0341277771889615 -2.75256244921723 0 0.014 1 2Gy_vs_0Gy 0 ZSWIM1
0.0341277771889615 -2.75256244921723 0 0.014 1 2Gy_vs_0Gy 0 LINC01524
0.0341277771889615 -2.75256244921723 0 0.014 1 2Gy_vs_0Gy 0 FP565260.1
0.0341277771889615 -2.75256244921723 0 0.014 1 2Gy_vs_0Gy 0 CR381670.2
0.0341277771889615 -2.75256244921723 0 0.014 1 2Gy_vs_0Gy 0 AJ009632.2
0.0341277771889615 -2.75256244921723 0 0.014 1 2Gy_vs_0Gy 0 TMPRSS15
0.0341277771889615 -2.75256244921723 0 0.014 1 2Gy_vs_0Gy 0 AC007666.1
0.0341277771889615 -2.75256244921723 0 0.014 1 2Gy_vs_0Gy 0 SERPIND1
0.0341277771889615 -2.75256244921723 0 0.014 1 2Gy_vs_0Gy 0 CSF2RA
0.0341277771889615 -2.75256244921723 0 0.014 1 2Gy_vs_0Gy 0 AC003666.1
0.0341277771889615 -2.75256244921723 0 0.014 1 2Gy_vs_0Gy 0 ASB9
0.0341277771889615 -2.75256244921723 0 0.014 1 2Gy_vs_0Gy 0 CLTRN
0.0341277771889615 -2.75256244921723 0 0.014 1 2Gy_vs_0Gy 0 PHEX-AS1
0.0341277771889615 -2.75256244921723 0 0.014 1 2Gy_vs_0Gy 0 ZNF185
0.0341355834322836 -0.290748179268933 0.545 0.638 1 2Gy_vs_0Gy 0 PRH1
0.0342482028397054 -0.761607588820232 0.152 0.232 1 2Gy_vs_0Gy 0 PLXND1
0.034380105632877 -0.872144064969897 0.074 0.138 1 2Gy_vs_0Gy 0 SLC35E4
0.0344102490621406 -0.590811379220612 0.229 0.319 1 2Gy_vs_0Gy 0 NECTIN1
0.0344687660562191 -1.37405082596349 0.039 0.087 1 2Gy_vs_0Gy 0 EEF1AKMT1
0.0344940551765631 -0.344477710580148 0.171 0.268 1 2Gy_vs_0Gy 0 TTC12
0.034533218471157 0.525887009003257 0.458 0.362 1 2Gy_vs_0Gy 0 MAPK1IP1L
0.0345488560617053 -1.13657305287544 0.126 0.196 1 2Gy_vs_0Gy 0 LINC00907
0.0345533443019881 -0.594414615551266 0.161 0.246 1 2Gy_vs_0Gy 0 POLG
0.0345810985224929 -0.682173121325827 0.158 0.239 1 2Gy_vs_0Gy 0 KYAT1
0.0346342050898391 -1.43063435432986 0.029 0.072 1 2Gy_vs_0Gy 0 AC108925.1
0.0346427043498159 -1.16759994849607 0.065 0.123 1 2Gy_vs_0Gy 0 NDUFS7
0.0346748026354407 -0.483101774223998 0.216 0.312 1 2Gy_vs_0Gy 0 TBX19
0.0347980214989327 -0.537549558246375 0.171 0.261 1 2Gy_vs_0Gy 0 CUL4B
0.0348256692698963 -0.532364241293689 0.181 0.268 1 2Gy_vs_0Gy 0 JHY
0.0349184842953003 -0.339211326566268 0.403 0.522 1 2Gy_vs_0Gy 0 ACOT7
0.0349459739363244 -0.190054799323764 0.748 0.848 1 2Gy_vs_0Gy 0 CSNK1G1
0.0349632260118439 -0.736965594166206 0.09 0.159 1 2Gy_vs_0Gy 0 MLLT11
0.0351071995245213 -0.315698587485203 0.306 0.413 1 2Gy_vs_0Gy 0 TESK2
0.0351448829018185 -0.524534493211344 0.281 0.377 1 2Gy_vs_0Gy 0 OSBPL5
0.0351875535095397 -0.294750926248089 0.716 0.761 1 2Gy_vs_0Gy 0 FBXO11
0.0352319751812717 -0.486878464969482 0.268 0.362 1 2Gy_vs_0Gy 0 CPEB4
0.0352592379551814 -0.926591848992274 0.081 0.145 1 2Gy_vs_0Gy 0 COG1
0.0352921795231002 -0.389293558948963 0.59 0.645 1 2Gy_vs_0Gy 0 UBE2D3
0.0353803735810635 -0.66717095798658 0.161 0.246 1 2Gy_vs_0Gy 0 PRKAR1A
0.0353980665314282 -0.919672435052483 0.048 0.101 1 2Gy_vs_0Gy 0 PIK3R2
0.0354123450720991 0.229629245763641 0.919 0.884 1 2Gy_vs_0Gy 0 ARID1B
0.0354400218934659 -0.291949745748601 0.806 0.877 1 2Gy_vs_0Gy 0 TNRC6B
0.0354661936307328 -0.560942376675593 0.187 0.275 1 2Gy_vs_0Gy 0 CLCF1
0.0355085732604465 -1.07449054410459 0.048 0.101 1 2Gy_vs_0Gy 0 SESN2
0.0355092337866148 -1.27451515241258 0.039 0.087 1 2Gy_vs_0Gy 0 CRTAM
0.0355158213253378 -0.617402865935589 0.213 0.297 1 2Gy_vs_0Gy 0 MORC2
0.0355653275679792 -1.305103472246 0.029 0.072 1 2Gy_vs_0Gy 0 AL163952.1
0.0358053760793906 -0.797231498550953 0.155 0.232 1 2Gy_vs_0Gy 0 FADS1
0.0358271494716254 -0.573592308171905 0.216 0.304 1 2Gy_vs_0Gy 0 DESI2
0.0359686441586628 -0.293130830579927 0.529 0.616 1 2Gy_vs_0Gy 0 ARNT2
0.0359752946183216 -0.369041974675623 0.542 0.63 1 2Gy_vs_0Gy 0 AHR
0.0359838538601485 -1.75256244921722 0.016 0.051 1 2Gy_vs_0Gy 0 GPN1
0.0359838538601485 -1.75256244921722 0.016 0.051 1 2Gy_vs_0Gy 0 TMEM71
0.0360918894740087 -0.225315446352356 0.229 0.341 1 2Gy_vs_0Gy 0 ARHGEF18
0.036189544849925 -0.45906276265638 0.326 0.428 1 2Gy_vs_0Gy 0 BRD2
0.0362475828459682 -0.174586378812175 0.965 0.986 1 2Gy_vs_0Gy 0 GNB1
0.0362719085866057 -0.484790124376768 0.158 0.246 1 2Gy_vs_0Gy 0 ITFG2
0.0363236189848674 -0.883806982495477 0.081 0.145 1 2Gy_vs_0Gy 0 DNTTIP2
0.0363506375320913 -0.743792239589493 0.152 0.232 1 2Gy_vs_0Gy 0 COPG1
0.0363784817463476 -0.538437643864377 0.261 0.355 1 2Gy_vs_0Gy 0 GXYLT2
0.0364714875619545 -1.36923380966572 0.055 0.109 1 2Gy_vs_0Gy 0 AC008269.1
0.0364754803231525 -0.997674947053756 0.048 0.101 1 2Gy_vs_0Gy 0 AL589935.1
0.0364921049608881 -0.445507630811393 0.416 0.514 1 2Gy_vs_0Gy 0 ZBTB8OS
0.036533465224078 -0.987027702854248 0.048 0.101 1 2Gy_vs_0Gy 0 DCAF11
0.0365404478019788 -0.364291859501166 0.213 0.312 1 2Gy_vs_0Gy 0 PARL
0.036631458972626 -1.58263744777491 0.016 0.051 1 2Gy_vs_0Gy 0 USP21
0.036631458972626 -1.58263744777491 0.016 0.051 1 2Gy_vs_0Gy 0 BRINP3
0.036631458972626 -1.58263744777491 0.016 0.051 1 2Gy_vs_0Gy 0 STK16
0.036631458972626 -1.58263744777491 0.016 0.051 1 2Gy_vs_0Gy 0 ASTE1
0.036631458972626 -1.58263744777491 0.016 0.051 1 2Gy_vs_0Gy 0 DCK
0.036631458972626 -1.58263744777491 0.016 0.051 1 2Gy_vs_0Gy 0 AL035446.1
0.036631458972626 -1.58263744777491 0.016 0.051 1 2Gy_vs_0Gy 0 RBM26-AS1
0.036631458972626 -1.58263744777491 0.016 0.051 1 2Gy_vs_0Gy 0 AC025043.1
0.036631458972626 -1.58263744777491 0.016 0.051 1 2Gy_vs_0Gy 0 THSD4-AS1
0.036631458972626 -1.58263744777491 0.016 0.051 1 2Gy_vs_0Gy 0 AC009690.2
0.036631458972626 -1.58263744777491 0.016 0.051 1 2Gy_vs_0Gy 0 MIR762HG
0.036631458972626 -1.58263744777491 0.016 0.051 1 2Gy_vs_0Gy 0 ZNF649
0.0366409713913766 -0.713034085030587 0.097 0.167 1 2Gy_vs_0Gy 0 AC068733.3
0.0366431440181 -0.194566996096338 0.868 0.92 1 2Gy_vs_0Gy 0 PLEKHG1
0.0366570426754064 -0.616190007485939 0.226 0.312 1 2Gy_vs_0Gy 0 ECI2
0.036670232777821 -1.16759994849607 0.039 0.087 1 2Gy_vs_0Gy 0 AL020995.1
0.0366714859207071 -0.629943162553269 0.119 0.196 1 2Gy_vs_0Gy 0 AFAP1L2
0.036758269363369 -0.127579235108972 0.99 1 1 2Gy_vs_0Gy 0 SLC4A7
0.0367628222784208 -0.443234391109496 0.281 0.384 1 2Gy_vs_0Gy 0 NDFIP1
0.0368728757661726 -1.53017002788078 0.016 0.051 1 2Gy_vs_0Gy 0 TG
0.0368728757661726 -1.53017002788078 0.016 0.051 1 2Gy_vs_0Gy 0 MMP24
0.0369484839249991 -0.411704625795011 0.384 0.478 1 2Gy_vs_0Gy 0 RAB11FIP3
0.0369686640486943 -0.302626741953791 0.761 0.775 1 2Gy_vs_0Gy 0 STAT3
0.0369857710682903 -0.445901110983173 0.232 0.333 1 2Gy_vs_0Gy 0 ANXA11
0.0370371749679907 -0.60817253988205 0.155 0.239 1 2Gy_vs_0Gy 0 ITPRIPL2
0.0371674232316641 -0.354685501096564 0.655 0.732 1 2Gy_vs_0Gy 0 EPN2
0.0372473119252214 -0.423939701755854 0.181 0.275 1 2Gy_vs_0Gy 0 STEAP3
0.0373035391259233 -0.512248119883514 0.161 0.246 1 2Gy_vs_0Gy 0 PLEKHG2
0.0373953593615538 0.320867332994224 0.777 0.746 1 2Gy_vs_0Gy 0 IGFBP2
0.0375115868652797 -1.36024502643846 0.016 0.051 1 2Gy_vs_0Gy 0 LINC01031
0.0375266363185714 -0.734640541219962 0.074 0.138 1 2Gy_vs_0Gy 0 SFXN4
0.0376365498998809 -0.27049985608036 0.481 0.601 1 2Gy_vs_0Gy 0 HMBOX1
0.0376722353931711 -0.404639145796918 0.265 0.362 1 2Gy_vs_0Gy 0 CRYZL1
0.0376923294919805 -1.06068474457956 0.039 0.087 1 2Gy_vs_0Gy 0 ABRAXAS1
0.037718350962241 -0.833180909425509 0.081 0.145 1 2Gy_vs_0Gy 0 ZNF136
0.0377711873029804 -0.613664343395537 0.19 0.275 1 2Gy_vs_0Gy 0 PPIL4
0.0378143854035902 0.189819266298102 0.835 0.739 1 2Gy_vs_0Gy 0 DHCR24
0.037838160297694 0.569365645670138 0.281 0.188 1 2Gy_vs_0Gy 0 KDELR2
0.0379265725469794 -0.479543954810809 0.287 0.384 1 2Gy_vs_0Gy 0 CYP20A1
0.0379683317018375 -0.306236923953556 0.594 0.703 1 2Gy_vs_0Gy 0 TRAF3
0.0379848671785189 -0.793204433714571 0.103 0.174 1 2Gy_vs_0Gy 0 KAT2A
0.0380485200882663 -0.635586327723871 0.258 0.348 1 2Gy_vs_0Gy 0 CKMT2-AS1
0.0380744868844467 -0.445133924024977 0.171 0.261 1 2Gy_vs_0Gy 0 CBX1
0.0382202577157711 -0.244640984259896 0.471 0.572 1 2Gy_vs_0Gy 0 RAB7A
0.0382740671880841 -0.317861707944693 0.771 0.804 1 2Gy_vs_0Gy 0 TSPAN9
0.0383006003709418 -1.16759994849607 0.055 0.109 1 2Gy_vs_0Gy 0 ACSF2
0.0384317557588578 -0.486878464969482 0.265 0.362 1 2Gy_vs_0Gy 0 ATAD1
0.0384325457230599 -0.997674947053756 0.016 0.051 1 2Gy_vs_0Gy 0 AL139379.1
0.0384389050807888 -1.16759994849607 0.055 0.109 1 2Gy_vs_0Gy 0 ARMC7
0.0386126099764217 -0.926591848992273 0.029 0.072 1 2Gy_vs_0Gy 0 AC018464.1
0.0386326812712619 -0.845671853608706 0.065 0.123 1 2Gy_vs_0Gy 0 THOP1
0.0387277031561629 -0.913843356250285 0.087 0.152 1 2Gy_vs_0Gy 0 GADD45A
0.0387862419230812 -0.682173121325827 0.097 0.167 1 2Gy_vs_0Gy 0 CCT2
0.0388406650621911 0.467988625295056 0.252 0.159 1 2Gy_vs_0Gy 0 ATP6V0B
0.0389555609454844 1.77099950683979 0.058 0.014 1 2Gy_vs_0Gy 0 PRSS23
0.0390101505139881 -0.80502986911136 0.129 0.203 1 2Gy_vs_0Gy 0 RP2
0.0390346562268243 -0.345598250474063 0.239 0.348 1 2Gy_vs_0Gy 0 CYB5R4
0.0391087978620224 -0.515523251916375 0.206 0.297 1 2Gy_vs_0Gy 0 MFAP3L
0.039157460681697 1.63975497356154 0.058 0.014 1 2Gy_vs_0Gy 0 RASSF5
0.0392604515566471 -0.346570089541388 0.248 0.355 1 2Gy_vs_0Gy 0 ANTXR1
0.0392794517966047 -0.48666838924419 0.239 0.333 1 2Gy_vs_0Gy 0 UBA3
0.0392827453212877 0.552877522881569 0.352 0.261 1 2Gy_vs_0Gy 0 DIS3L2
0.0392894682435169 -0.532137965767272 0.439 0.507 1 2Gy_vs_0Gy 0 AC012494.1
0.0392899140928524 -1.00713527630282 0.094 0.159 1 2Gy_vs_0Gy 0 PI15
0.0393153069870255 -0.845671853608706 0.087 0.152 1 2Gy_vs_0Gy 0 NDUFS2
0.0393153069870255 -0.845671853608706 0.087 0.152 1 2Gy_vs_0Gy 0 ATP5ME
0.0393230796528452 -0.61505892546729 0.126 0.203 1 2Gy_vs_0Gy 0 LRP4
0.0394619923458911 -0.199391015411149 0.858 0.935 1 2Gy_vs_0Gy 0 C20orf194
0.039538415738016 0.706869169420073 0.132 0.065 1 2Gy_vs_0Gy 0 SLC4A1AP
0.0395538077968081 -0.249801011041706 0.79 0.87 1 2Gy_vs_0Gy 0 FNBP1
0.0396295369258915 1.49536506422636 0.058 0.014 1 2Gy_vs_0Gy 0 AP000866.6
0.0398021310403636 -0.752562449217225 0.081 0.145 1 2Gy_vs_0Gy 0 TMEM175
0.0399060263057722 0.484476748083625 0.506 0.42 1 2Gy_vs_0Gy 0 SCFD1
0.0400818367261301 -0.329691859564702 0.69 0.783 1 2Gy_vs_0Gy 0 MID1
0.0401093184988999 0.596165705013853 0.371 0.283 1 2Gy_vs_0Gy 0 RUSC2
0.0401809929451044 1.00232505294624 0.19 0.116 1 2Gy_vs_0Gy 0 STAT1
0.0401838025261797 -0.280074677754481 0.361 0.486 1 2Gy_vs_0Gy 0 TECPR2
0.0402425557912884 -0.62216581196155 0.158 0.239 1 2Gy_vs_0Gy 0 CSRNP2
0.0402426050104458 -0.495174606524573 0.265 0.355 1 2Gy_vs_0Gy 0 UQCRH
0.0402492242812318 -0.813962993881368 0.065 0.123 1 2Gy_vs_0Gy 0 NIFK
0.0402842570666888 -0.416098261171982 0.3 0.406 1 2Gy_vs_0Gy 0 GFM2
0.0403252885882785 -0.380593671830267 0.223 0.319 1 2Gy_vs_0Gy 0 ABCC5
0.0404773980068692 -0.635104867669048 0.226 0.312 1 2Gy_vs_0Gy 0 PFN1
0.0404824775155682 -0.256618256248449 0.765 0.797 1 2Gy_vs_0Gy 0 PHACTR1
0.0404830087132783 -0.328491138073319 0.61 0.696 1 2Gy_vs_0Gy 0 RAD54L2
0.0405586639955673 -0.4645816862532 0.171 0.261 1 2Gy_vs_0Gy 0 SEC23B
0.0405860386100604 -0.708168329858771 0.123 0.196 1 2Gy_vs_0Gy 0 FBRSL1
0.0406055445695002 -0.521883416695816 0.232 0.333 1 2Gy_vs_0Gy 0 YARS
0.040721973118812 1.6903810466315 0.1 0.043 1 2Gy_vs_0Gy 0 DIAPH3
0.0409055327411055 -0.377053314125018 0.423 0.536 1 2Gy_vs_0Gy 0 GPR107
0.0409794991257738 -0.611206599971683 0.152 0.232 1 2Gy_vs_0Gy 0 GATD1
0.0410495159854388 -0.527775512740394 0.306 0.399 1 2Gy_vs_0Gy 0 ESCO1
0.0410675583239334 -0.465280497136753 0.239 0.333 1 2Gy_vs_0Gy 0 CSNK1E
0.0411011127603493 -0.275074336543956 0.787 0.841 1 2Gy_vs_0Gy 0 C10orf90
0.0411172745371463 -0.367469353206377 0.471 0.587 1 2Gy_vs_0Gy 0 PLEC
0.0411311151941242 -0.370762898352464 0.39 0.493 1 2Gy_vs_0Gy 0 LINC01473
0.0412113313932264 -0.620112153193575 0.039 0.087 1 2Gy_vs_0Gy 0 CNTN1
0.0412272645576726 -1.19508068491818 0.106 0.174 1 2Gy_vs_0Gy 0 Z93403.1
0.0412308809124977 -0.620112153193575 0.158 0.239 1 2Gy_vs_0Gy 0 PLBD2
0.0413112626490936 -0.701936376147257 0.081 0.145 1 2Gy_vs_0Gy 0 TMEM8A
0.041352588168558 -0.658586301008211 0.103 0.174 1 2Gy_vs_0Gy 0 VMA21
0.0413613371881634 0.947877268923868 0.148 0.08 1 2Gy_vs_0Gy 0 CYBA
0.0414037127152445 -0.279568380138866 0.545 0.652 1 2Gy_vs_0Gy 0 WIPF2
0.0414109671651475 -0.413120390642087 0.432 0.522 1 2Gy_vs_0Gy 0 LINC01605
0.0414424829700677 -0.771671272164929 0.065 0.123 1 2Gy_vs_0Gy 0 ANKRD23
0.0414714454553874 -1.41552746193965 0.045 0.094 1 2Gy_vs_0Gy 0 CDH1
0.0414719498748365 -1.03009642474613 0.077 0.138 1 2Gy_vs_0Gy 0 CACNG7
0.0415312481725097 1.15432814639129 0.045 0.007 1 2Gy_vs_0Gy 0 GPR155
0.0416733896229798 -0.845671853608706 0.071 0.13 1 2Gy_vs_0Gy 0 SLC16A3
0.041739642088858 -0.469426837326921 0.377 0.464 1 2Gy_vs_0Gy 0 QRICH1
0.0417685049050959 -0.363742470674691 0.235 0.341 1 2Gy_vs_0Gy 0 RILPL1
0.0419545222284446 -0.936274402389613 0.077 0.138 1 2Gy_vs_0Gy 0 STPG1
0.0420227655695144 -0.478801636790372 0.252 0.341 1 2Gy_vs_0Gy 0 LIMA1
0.0420263040924508 0.162059189225193 0.9 0.848 1 2Gy_vs_0Gy 0 APP
0.0420415535208733 -0.321633577168489 0.565 0.638 1 2Gy_vs_0Gy 0 MGA
0.0420478945530753 1.06506080829421 0.129 0.065 1 2Gy_vs_0Gy 0 LINC00937
0.0420891263221519 -0.321405284575104 0.355 0.471 1 2Gy_vs_0Gy 0 AP3S2
0.0420898614078672 -0.458648730499459 0.216 0.312 1 2Gy_vs_0Gy 0 SSU72
0.0421147510253978 -0.478529044434174 0.2 0.29 1 2Gy_vs_0Gy 0 ANKS3
0.0421260164590254 -0.596443247299943 0.152 0.232 1 2Gy_vs_0Gy 0 CLPB
0.0422174264352483 0.510471956616569 0.3 0.203 1 2Gy_vs_0Gy 0 PDK1
0.0424194043023563 -0.571496890169712 0.177 0.261 1 2Gy_vs_0Gy 0 PLEKHA2
0.0424543894859724 -0.517786303424944 0.219 0.312 1 2Gy_vs_0Gy 0 PLA2G12A
0.0424882407630206 -0.441461384814218 0.387 0.478 1 2Gy_vs_0Gy 0 PLAAT3
0.0427299950940432 -0.366908756719475 0.439 0.551 1 2Gy_vs_0Gy 0 C2CD2
0.0427579994260723 -0.733197124350294 0.148 0.225 1 2Gy_vs_0Gy 0 FPGS
0.0428111507744132 -0.891965505882641 0.09 0.152 1 2Gy_vs_0Gy 0 APOLD1
0.0428186528563131 -1.25506278974641 0.045 0.094 1 2Gy_vs_0Gy 0 SRSF8
0.0429136377464136 1.15432814639129 0.09 0.036 1 2Gy_vs_0Gy 0 TRIM22
0.0429171247553954 -1.16759994849607 0.045 0.094 1 2Gy_vs_0Gy 0 ANKRD7
0.0429459805785457 0.310806450996401 0.665 0.587 1 2Gy_vs_0Gy 0 GPR158
0.0429901821105465 -1.16759994849607 0.045 0.094 1 2Gy_vs_0Gy 0 SAMM50
0.0430403307230134 -0.519072318997446 0.258 0.341 1 2Gy_vs_0Gy 0 NEBL
0.0431314393370527 0.417362552225088 0.555 0.457 1 2Gy_vs_0Gy 0 ASB3
0.0431703776125027 -0.708168329858771 0.19 0.275 1 2Gy_vs_0Gy 0 TMC1
0.0432222906644727 -0.232395071293136 0.494 0.609 1 2Gy_vs_0Gy 0 NR2F1-AS1
0.043239406176285 -0.936274402389613 0.077 0.138 1 2Gy_vs_0Gy 0 SETD1A
0.043323025678606 -0.997674947053756 0.084 0.145 1 2Gy_vs_0Gy 0 ZNF30
0.0433484502873372 -0.345481673766724 0.435 0.558 1 2Gy_vs_0Gy 0 MIER1
0.0433655484710959 -0.830564961218498 0.071 0.13 1 2Gy_vs_0Gy 0 UTP14A
0.043492848316167 -0.800817617824446 0.142 0.217 1 2Gy_vs_0Gy 0 ATPAF1
0.0434997322193231 -1.09359936705229 0.061 0.116 1 2Gy_vs_0Gy 0 C2orf68
0.043529285503826 1.31044734830858 0.09 0.036 1 2Gy_vs_0Gy 0 ST8SIA4
0.043536006128524 -1.65302677566631 0.013 0.043 1 2Gy_vs_0Gy 0 FBXO6
0.043536006128524 -1.65302677566631 0.013 0.043 1 2Gy_vs_0Gy 0 ITGA10
0.043536006128524 -1.65302677566631 0.013 0.043 1 2Gy_vs_0Gy 0 CTSS
0.043536006128524 -1.65302677566631 0.013 0.043 1 2Gy_vs_0Gy 0 PCGF1
0.043536006128524 -1.65302677566631 0.013 0.043 1 2Gy_vs_0Gy 0 PPM1M
0.043536006128524 -1.65302677566631 0.013 0.043 1 2Gy_vs_0Gy 0 AC114980.1
0.043536006128524 -1.65302677566631 0.013 0.043 1 2Gy_vs_0Gy 0 NLRP10
0.043536006128524 -1.65302677566631 0.013 0.043 1 2Gy_vs_0Gy 0 NRAV
0.043536006128524 -1.65302677566631 0.013 0.043 1 2Gy_vs_0Gy 0 AC007262.2
0.043536006128524 -1.65302677566631 0.013 0.043 1 2Gy_vs_0Gy 0 AC103740.1
0.043536006128524 -1.65302677566631 0.013 0.043 1 2Gy_vs_0Gy 0 CCDC102A
0.043536006128524 -1.65302677566631 0.013 0.043 1 2Gy_vs_0Gy 0 CMTM1
0.043536006128524 -1.65302677566631 0.013 0.043 1 2Gy_vs_0Gy 0 FUZ
0.043536006128524 -1.65302677566631 0.013 0.043 1 2Gy_vs_0Gy 0 MAPK11
0.043536006128524 -1.65302677566631 0.013 0.043 1 2Gy_vs_0Gy 0 AC005052.2
0.0435907603115988 2.15432814639129 0.029 0 1 2Gy_vs_0Gy 0 CHD1L
0.0435907603115988 2.15432814639129 0.029 0 1 2Gy_vs_0Gy 0 TM4SF19-AS1
0.0435907603115988 2.15432814639129 0.029 0 1 2Gy_vs_0Gy 0 DNAJB9
0.0435907603115988 2.15432814639129 0.029 0 1 2Gy_vs_0Gy 0 AC021097.1
0.0435907603115988 2.15432814639129 0.029 0 1 2Gy_vs_0Gy 0 AL365356.1
0.0435907603115988 2.15432814639129 0.029 0 1 2Gy_vs_0Gy 0 DHRS12
0.0435907603115988 2.15432814639129 0.029 0 1 2Gy_vs_0Gy 0 AC008764.8
0.0435907603115988 2.15432814639129 0.029 0 1 2Gy_vs_0Gy 0 RINL
0.043593646218802 -0.582637447774912 0.152 0.232 1 2Gy_vs_0Gy 0 TERF2
0.0436086459962815 -0.723993297020454 0.087 0.152 1 2Gy_vs_0Gy 0 GSAP
0.0436470873671843 -0.330450424178111 0.374 0.478 1 2Gy_vs_0Gy 0 ANKLE2
0.0436924360261115 0.358123348850412 0.361 0.254 1 2Gy_vs_0Gy 0 CAMK4
0.0439174319259991 -0.365539326107977 0.529 0.609 1 2Gy_vs_0Gy 0 FAM120B
0.0439327533687372 -0.289855698547066 0.768 0.848 1 2Gy_vs_0Gy 0 RNF130
0.044010130182987 -0.826563030661002 0.113 0.181 1 2Gy_vs_0Gy 0 CALCOCO2
0.0442520445690116 -1.31960304194112 0.026 0.065 1 2Gy_vs_0Gy 0 C2orf49
0.0442520445690116 -1.31960304194112 0.026 0.065 1 2Gy_vs_0Gy 0 ARRDC1-AS1
0.0442520445690116 -1.31960304194112 0.026 0.065 1 2Gy_vs_0Gy 0 CYB561A3
0.0442520445690116 -1.31960304194112 0.026 0.065 1 2Gy_vs_0Gy 0 AC025265.1
0.0442520445690116 -1.31960304194112 0.026 0.065 1 2Gy_vs_0Gy 0 NAGPA-AS1
0.0442520445690116 -1.31960304194112 0.026 0.065 1 2Gy_vs_0Gy 0 AC079915.1
0.0442520445690116 -1.31960304194112 0.026 0.065 1 2Gy_vs_0Gy 0 UCKL1-AS1
0.0442673417025375 -0.130125243077406 0.942 0.986 1 2Gy_vs_0Gy 0 NFAT5
0.0442936716949364 -0.410871099508432 0.232 0.326 1 2Gy_vs_0Gy 0 ZNF3
0.0444290300765625 -0.350464005645879 0.461 0.543 1 2Gy_vs_0Gy 0 TTC39B
0.0444344856945242 -0.677794680815253 0.194 0.275 1 2Gy_vs_0Gy 0 SLC35E2B
0.0444551116280873 -0.691161904553081 0.087 0.152 1 2Gy_vs_0Gy 0 IPO13
0.044458629989358 -1.23173028591578 0.068 0.123 1 2Gy_vs_0Gy 0 PKHD1
0.0444960758880364 -1.38999236983252 0.013 0.043 1 2Gy_vs_0Gy 0 UNC5CL
0.0445031554913629 -0.297660489060441 0.361 0.471 1 2Gy_vs_0Gy 0 NUP42
0.0445123164875858 -0.376923767585095 0.532 0.594 1 2Gy_vs_0Gy 0 DENND5B
0.0445127418384452 -1.06806427494515 0.045 0.094 1 2Gy_vs_0Gy 0 LRRC57
0.0446235711758916 -1.283077165916 0.035 0.08 1 2Gy_vs_0Gy 0 GMPPA
0.0446403404484263 -0.780576825386821 0.1 0.167 1 2Gy_vs_0Gy 0 UVSSA
0.0447105384049385 -1.03009642474613 0.061 0.116 1 2Gy_vs_0Gy 0 RAD54L
0.0448108338069357 -0.357077747359781 0.306 0.406 1 2Gy_vs_0Gy 0 TBC1D9B
0.0448468282917453 -0.682173121325827 0.142 0.217 1 2Gy_vs_0Gy 0 JUP
0.0449024042409981 -0.771671272164929 0.071 0.13 1 2Gy_vs_0Gy 0 ZNF234
0.0449193605027343 -0.736965594166206 0.168 0.246 1 2Gy_vs_0Gy 0 RPL24
0.0449536903053633 -1.0207585601668 0.09 0.152 1 2Gy_vs_0Gy 0 F2R
0.0450272714092371 -0.662364640245646 0.129 0.203 1 2Gy_vs_0Gy 0 NEMP2
0.0451092228014087 -0.582637447774912 0.11 0.181 1 2Gy_vs_0Gy 0 NDUFA1
0.0451211026857578 -0.241240710748333 0.642 0.768 1 2Gy_vs_0Gy 0 ZMYND8
0.0451636700329117 -0.325036927991746 0.729 0.768 1 2Gy_vs_0Gy 0 NSD1
0.045228658745601 -0.470992091946003 0.248 0.341 1 2Gy_vs_0Gy 0 PHYKPL
0.0453530713353351 -1.16759994849607 0.026 0.065 1 2Gy_vs_0Gy 0 TAF9B
0.0455501562259347 -0.859477653133737 0.077 0.138 1 2Gy_vs_0Gy 0 FAM122C
0.0455855358877157 -0.799868163995582 0.119 0.188 1 2Gy_vs_0Gy 0 SPEF2
0.0456342748985778 -0.564935446041453 0.11 0.181 1 2Gy_vs_0Gy 0 RCBTB1
0.0456918355163305 -0.466039690461061 0.368 0.457 1 2Gy_vs_0Gy 0 AKAP8L
0.0457499668150646 -0.351753565544825 0.474 0.558 1 2Gy_vs_0Gy 0 PRPF4B
0.0458145674269764 -0.430634354329863 0.358 0.457 1 2Gy_vs_0Gy 0 C2CD5
0.04584870047 -0.752562449217224 0.1 0.167 1 2Gy_vs_0Gy 0 VANGL1
0.0458874232641959 -0.484073613291323 0.139 0.217 1 2Gy_vs_0Gy 0 PSMC2
0.0459513768173796 -1.16759994849607 0.035 0.08 1 2Gy_vs_0Gy 0 RBM15B
0.0459513768173796 -1.16759994849607 0.035 0.08 1 2Gy_vs_0Gy 0 ALKBH6
0.0459703821522376 -0.384907080672734 0.403 0.507 1 2Gy_vs_0Gy 0 NCK2
0.0459725962905215 -0.322322543294711 0.248 0.348 1 2Gy_vs_0Gy 0 SDHB
0.0459962348362249 -0.582637447774912 0.181 0.261 1 2Gy_vs_0Gy 0 MYL6
0.0460449793320474 -0.489528043383431 0.197 0.283 1 2Gy_vs_0Gy 0 UBE2B
0.0461846663788932 0.225838014176607 0.913 0.855 1 2Gy_vs_0Gy 0 NRCAM
0.0462636783747803 -0.634725958923366 0.187 0.268 1 2Gy_vs_0Gy 0 ACSS1
0.0462902101516387 -0.845671853608706 0.077 0.138 1 2Gy_vs_0Gy 0 CCDC9
0.0463505020486377 1.29183167014123 0.068 0.022 1 2Gy_vs_0Gy 0 SLC35F6
0.0464125445236899 -0.833180909425509 0.077 0.138 1 2Gy_vs_0Gy 0 ENDOV
0.0465984759473835 -0.921439361226671 0.126 0.196 1 2Gy_vs_0Gy 0 DAPK1
0.0466802428989769 -0.548954321518623 0.442 0.5 1 2Gy_vs_0Gy 0 ATG13
0.0466871077499364 -0.945207527159621 0.061 0.116 1 2Gy_vs_0Gy 0 GPSM1
0.0466871077499364 -0.945207527159621 0.061 0.116 1 2Gy_vs_0Gy 0 SF3A1
0.0468072003868274 -0.926591848992273 0.026 0.065 1 2Gy_vs_0Gy 0 INPP4B
0.0468933405674361 -0.471857017056375 0.297 0.384 1 2Gy_vs_0Gy 0 GOLGA2
0.0468958573943026 -0.780576825386821 0.145 0.217 1 2Gy_vs_0Gy 0 UBR7
0.0469009039985376 0.919862892754271 0.1 0.043 1 2Gy_vs_0Gy 0 ELOVL1
0.0469042154359719 -0.307457612079029 0.542 0.616 1 2Gy_vs_0Gy 0 ADAM32
0.04699217031814 -0.80502986911136 0.126 0.196 1 2Gy_vs_0Gy 0 PWP1
0.047015035381308 -0.872144064969897 0.077 0.138 1 2Gy_vs_0Gy 0 AP002812.2
0.0470347727547568 -0.288352107956679 0.948 0.957 1 2Gy_vs_0Gy 0 PCLO
0.0471076709256523 -0.80502986911136 0.045 0.094 1 2Gy_vs_0Gy 0 PLEKHJ1
0.0471283013214898 -0.725081712795117 0.158 0.232 1 2Gy_vs_0Gy 0 MBOAT7
0.0471906281484473 -0.682173121325827 0.094 0.159 1 2Gy_vs_0Gy 0 ZNF766
0.0472097899230119 -0.599316188921543 0.116 0.188 1 2Gy_vs_0Gy 0 RRAGC
0.0472525339986811 -0.572441680669024 0.194 0.275 1 2Gy_vs_0Gy 0 CS
0.0472557691517049 0.200222912361943 0.777 0.681 1 2Gy_vs_0Gy 0 CD99
0.047264245320326 -0.418661712663786 0.274 0.37 1 2Gy_vs_0Gy 0 AFG1L
0.0474932855577439 -0.444117583693484 0.165 0.246 1 2Gy_vs_0Gy 0 ERRFI1
0.0475066130924256 0.868023961234653 0.119 0.058 1 2Gy_vs_0Gy 0 C8orf76
0.0476764042581721 -0.523743758721344 0.21 0.297 1 2Gy_vs_0Gy 0 RBM14
0.0477202807423011 -0.810047943877985 0.106 0.174 1 2Gy_vs_0Gy 0 RELL1
0.0477664664150281 -0.76424425426486 0.126 0.196 1 2Gy_vs_0Gy 0 EVI5L
0.0478338081246997 -0.675746852166394 0.113 0.181 1 2Gy_vs_0Gy 0 AC004053.1
0.0478786004351094 -0.326666434463687 0.377 0.471 1 2Gy_vs_0Gy 0 CEP83
0.0479227251368447 -0.35567229664864 0.365 0.471 1 2Gy_vs_0Gy 0 CLINT1
0.0479953047127924 0.313758257736413 0.887 0.833 1 2Gy_vs_0Gy 0 VWC2
0.0480784010218998 -0.593864703198166 0.187 0.268 1 2Gy_vs_0Gy 0 PEX6
0.0481567980268047 -0.509388465744274 0.252 0.341 1 2Gy_vs_0Gy 0 THBS4
0.0481919894672661 -0.525151953114152 0.155 0.239 1 2Gy_vs_0Gy 0 ZC3H4
0.0482820623929599 0.52754546997551 0.2 0.123 1 2Gy_vs_0Gy 0 TMX1
0.0482894999174555 -0.367369460871846 0.432 0.536 1 2Gy_vs_0Gy 0 TMOD3
0.0483324102540625 -0.470527081453375 0.274 0.362 1 2Gy_vs_0Gy 0 SAMD8
0.0483667715478661 -1.16759994849607 0.052 0.101 1 2Gy_vs_0Gy 0 CLCN4
0.0484787531081433 -0.862745366967648 0.061 0.116 1 2Gy_vs_0Gy 0 ZNF320
0.0484968303242383 0.311913253641358 0.768 0.688 1 2Gy_vs_0Gy 0 RNF24
0.0485470301364851 -0.4757222438584 0.171 0.254 1 2Gy_vs_0Gy 0 TECR
0.0485641508807201 -0.547448019312612 0.239 0.326 1 2Gy_vs_0Gy 0 FNTA
0.0486037100842873 -0.278023938189719 0.619 0.71 1 2Gy_vs_0Gy 0 CPLANE1
0.048605004004476 -0.607132009695661 0.345 0.428 1 2Gy_vs_0Gy 0 GTF2IRD1
0.0486636022972868 -0.419987110130354 0.352 0.449 1 2Gy_vs_0Gy 0 TRNAU1AP
0.0486829784636142 -0.417578201504416 0.187 0.275 1 2Gy_vs_0Gy 0 ZMIZ2
0.0487057406002789 -0.311989857831243 0.261 0.362 1 2Gy_vs_0Gy 0 ZDHHC20
0.0487938720689919 -0.248018630951366 0.342 0.457 1 2Gy_vs_0Gy 0 ANKRD36
0.0488189803451184 -0.113511267161518 1 1 1 2Gy_vs_0Gy 0 TSHZ2
0.0489055771895412 -0.773321009384022 0.126 0.196 1 2Gy_vs_0Gy 0 CNTNAP3
0.0489720248170096 -0.741335193793971 0.126 0.196 1 2Gy_vs_0Gy 0 ZNF24
0.0489813178296616 0.788810782956249 0.339 0.268 1 2Gy_vs_0Gy 0 SLC41A2
0.0490200745457784 -0.4701627185165 0.158 0.239 1 2Gy_vs_0Gy 0 RARA
0.0490484715789208 -0.598234302825931 0.129 0.203 1 2Gy_vs_0Gy 0 NUP62
0.0491822204281831 -0.609604495375182 0.148 0.225 1 2Gy_vs_0Gy 0 SRGAP2B
0.0491940700001442 -0.536833758161788 0.129 0.203 1 2Gy_vs_0Gy 0 SLC25A32
0.0491989160231024 -0.41978697209287 0.21 0.304 1 2Gy_vs_0Gy 0 BCR
0.0493051829620125 -0.792090813403862 0.119 0.188 1 2Gy_vs_0Gy 0 CGNL1
0.0493842077910627 0.770999506839788 0.119 0.058 1 2Gy_vs_0Gy 0 POLA2
0.0493885881711388 -1.07740213952449 0.097 0.159 1 2Gy_vs_0Gy 0 TAF13
0.0496381731340643 -0.152953172531667 0.816 0.891 1 2Gy_vs_0Gy 0 RDX
0.0496527341389209 -0.348448598974617 0.494 0.587 1 2Gy_vs_0Gy 0 LINC00310
0.0497961993820125 -0.121902426572704 0.984 0.978 1 2Gy_vs_0Gy 0 ATRX
0.0498513451402995 -0.428127498719287 0.419 0.5 1 2Gy_vs_0Gy 0 PHF8
0.0498531064125461 -1.0851377883041 0.052 0.101 1 2Gy_vs_0Gy 0 QRICH2
0.049921701006523 -1.97495487055367 0.01 0.036 1 2Gy_vs_0Gy 0 AC087627.1
0.0500343324812768 -1.08013710724573 0.052 0.101 1 2Gy_vs_0Gy 0 RSKR
0.050066273973164 -1.00713527630282 0.052 0.101 1 2Gy_vs_0Gy 0 PPIL3
0.0500812553409731 1.00232505294624 0.135 0.072 1 2Gy_vs_0Gy 0 RASA3
0.0501105977866925 -0.303845856265548 0.548 0.63 1 2Gy_vs_0Gy 0 ZFHX4
0.0501354541198726 -0.689552651691424 0.106 0.174 1 2Gy_vs_0Gy 0 KLHL8
0.0501483745832899 -0.956095843302357 0.068 0.123 1 2Gy_vs_0Gy 0 SPTSSA
0.0501483745832899 -0.956095843302357 0.068 0.123 1 2Gy_vs_0Gy 0 GAS8
0.0501634002978772 -0.695531504180846 0.242 0.326 1 2Gy_vs_0Gy 0 RPS24
0.0505051714305745 -0.376695547219059 0.268 0.362 1 2Gy_vs_0Gy 0 PCBP1-AS1
0.0505363232309201 -1.75256244921722 0.01 0.036 1 2Gy_vs_0Gy 0 SPATA21
0.0505363232309201 -1.75256244921722 0.01 0.036 1 2Gy_vs_0Gy 0 AL049795.1
0.0505363232309201 -1.75256244921722 0.01 0.036 1 2Gy_vs_0Gy 0 AL442071.2
0.0505363232309201 -1.75256244921722 0.01 0.036 1 2Gy_vs_0Gy 0 SYDE2
0.0505363232309201 -1.75256244921722 0.01 0.036 1 2Gy_vs_0Gy 0 CD1D
0.0505363232309201 -1.75256244921722 0.01 0.036 1 2Gy_vs_0Gy 0 AL596325.2
0.0505363232309201 -1.75256244921722 0.01 0.036 1 2Gy_vs_0Gy 0 AC092825.1
0.0505363232309201 -1.75256244921722 0.01 0.036 1 2Gy_vs_0Gy 0 MELTF-AS1
0.0505363232309201 -1.75256244921722 0.01 0.036 1 2Gy_vs_0Gy 0 AC026689.1
0.0505363232309201 -1.75256244921722 0.01 0.036 1 2Gy_vs_0Gy 0 SEMA3E
0.0505363232309201 -1.75256244921722 0.01 0.036 1 2Gy_vs_0Gy 0 BBS10
0.0505363232309201 -1.75256244921722 0.01 0.036 1 2Gy_vs_0Gy 0 TMEM266
0.0505363232309201 -1.75256244921722 0.01 0.036 1 2Gy_vs_0Gy 0 AC027279.1
0.0505363232309201 -1.75256244921722 0.01 0.036 1 2Gy_vs_0Gy 0 LINC02193
0.0505363232309201 -1.75256244921722 0.01 0.036 1 2Gy_vs_0Gy 0 DUS3L
0.0505363232309201 -1.75256244921722 0.01 0.036 1 2Gy_vs_0Gy 0 ZNF468
0.0505429437963483 -0.127432516728266 0.881 0.942 1 2Gy_vs_0Gy 0 TNIK
0.0505641987332365 -0.347259384843984 0.561 0.616 1 2Gy_vs_0Gy 0 EIF3A
0.0506840732376025 -0.360245026438464 0.235 0.333 1 2Gy_vs_0Gy 0 KIAA0100
0.0507691597230412 -0.771671272164929 0.145 0.217 1 2Gy_vs_0Gy 0 NME2
0.0507765468602396 -0.489528043383431 0.184 0.268 1 2Gy_vs_0Gy 0 POLR1A
0.0508839675340545 1.41736255222509 0.055 0.014 1 2Gy_vs_0Gy 0 FSBP
0.05097874371063 -0.480387389526962 0.348 0.435 1 2Gy_vs_0Gy 0 SPON1
0.0511023660414698 -0.369705355687531 0.523 0.609 1 2Gy_vs_0Gy 0 UBR1
0.0512844943908795 -0.303413803841788 0.423 0.529 1 2Gy_vs_0Gy 0 LRRC8B
0.0515525696501383 -1.43063435432986 0.01 0.036 1 2Gy_vs_0Gy 0 SH2D4B
0.0515525696501383 -0.945207527159621 0.01 0.036 1 2Gy_vs_0Gy 0 SLC43A2
0.0515645681234076 -0.997674947053756 0.052 0.101 1 2Gy_vs_0Gy 0 DDX59
0.0516112348583496 -0.423939701755854 0.316 0.413 1 2Gy_vs_0Gy 0 PSMD5
0.0516471798127949 -0.395868936169186 0.326 0.42 1 2Gy_vs_0Gy 0 AASS
0.0516541822198141 1.73929064711245 0.042 0.007 1 2Gy_vs_0Gy 0 CSMD3
0.0516541822198141 1.73929064711245 0.042 0.007 1 2Gy_vs_0Gy 0 WRAP53
0.0516967257041835 -0.586004298873311 0.452 0.514 1 2Gy_vs_0Gy 0 LPL
0.0517257744732221 -0.965966087326418 0.068 0.123 1 2Gy_vs_0Gy 0 TMEM160
0.0518243187658441 -0.891965505882641 0.068 0.123 1 2Gy_vs_0Gy 0 TARS2
0.051843217143332 1.63975497356154 0.042 0.007 1 2Gy_vs_0Gy 0 TM7SF2
0.051843217143332 1.63975497356154 0.042 0.007 1 2Gy_vs_0Gy 0 AC026124.1
0.051843217143332 1.63975497356154 0.042 0.007 1 2Gy_vs_0Gy 0 TIMM29
0.051843217143332 1.63975497356154 0.042 0.007 1 2Gy_vs_0Gy 0 HSF2BP
0.0519012499978057 -0.498424443871827 0.255 0.341 1 2Gy_vs_0Gy 0 LDAH
0.0519290990552042 -0.343508762087383 0.942 0.949 1 2Gy_vs_0Gy 0 NLGN1
0.0519691969538116 -0.561878887608115 0.094 0.159 1 2Gy_vs_0Gy 0 NIT2
0.0520280609217639 -0.812504989673507 0.132 0.203 1 2Gy_vs_0Gy 0 LINC02745
0.0520294724291506 -0.798366138830349 0.09 0.152 1 2Gy_vs_0Gy 0 APTR
0.0520294724291506 -0.798366138830349 0.09 0.152 1 2Gy_vs_0Gy 0 VCPIP1
0.0522262962769549 -0.502018987566628 0.123 0.196 1 2Gy_vs_0Gy 0 ADAM15
0.0522416092085762 0.722217133753508 0.181 0.109 1 2Gy_vs_0Gy 0 XPA
0.0522464216986742 -0.678561867773448 0.213 0.29 1 2Gy_vs_0Gy 0 AHNAK2
0.0522639105437061 -0.472454530024489 0.177 0.261 1 2Gy_vs_0Gy 0 DRG1
0.0523227456702856 -0.363997161299572 0.223 0.312 1 2Gy_vs_0Gy 0 CDK5RAP3
0.0523386377439423 -0.442039117602112 0.458 0.522 1 2Gy_vs_0Gy 0 RBM5
0.0523635081008744 -1.16759994849607 0.058 0.109 1 2Gy_vs_0Gy 0 SIDT2
0.0523673406675607 -0.253756592245783 0.3 0.406 1 2Gy_vs_0Gy 0 CD276
0.0523887406598615 -0.65302677566631 0.171 0.246 1 2Gy_vs_0Gy 0 NADSYN1
0.0524546541819157 -0.752562449217224 0.097 0.159 1 2Gy_vs_0Gy 0 LRP5L
0.0524905482299777 -1.4477078676888 0.042 0.087 1 2Gy_vs_0Gy 0 TMEM132D
0.0524921994147012 -0.974954870553673 0.074 0.13 1 2Gy_vs_0Gy 0 RBMXL1
0.0526898126346696 -0.349803279716818 0.268 0.37 1 2Gy_vs_0Gy 0 NAPB
0.0527689643136765 -0.456105041845981 0.316 0.406 1 2Gy_vs_0Gy 0 ANKMY2
0.0528341544941055 -0.306576361644879 0.516 0.609 1 2Gy_vs_0Gy 0 CSNK2A1
0.0529673651969718 -0.341248035981098 0.616 0.71 1 2Gy_vs_0Gy 0 FAM193A
0.0530498442934721 -0.80502986911136 0.097 0.159 1 2Gy_vs_0Gy 0 DMAC2L
0.0531254768495991 -0.708168329858771 0.119 0.188 1 2Gy_vs_0Gy 0 POLB
0.0531779999440152 -0.149342022087857 0.984 1 1 2Gy_vs_0Gy 0 HIVEP3
0.053180582398059 -0.845671853608706 0.068 0.123 1 2Gy_vs_0Gy 0 LSM6
0.0532111307884439 -0.456105041845981 0.323 0.406 1 2Gy_vs_0Gy 0 BLZF1
0.053323980105014 -0.904565542662275 0.052 0.101 1 2Gy_vs_0Gy 0 FAIM
0.0534556629154336 1.10541854591035 0.087 0.036 1 2Gy_vs_0Gy 0 COPZ1
0.0536269205828236 -0.316977572534295 0.252 0.348 1 2Gy_vs_0Gy 0 PHLDB2
0.0536288082958771 -0.195705286176422 0.774 0.826 1 2Gy_vs_0Gy 0 BPTF
0.0536617847973764 -0.389992369832516 0.245 0.341 1 2Gy_vs_0Gy 0 ZFYVE26
0.0537028756242453 -0.870618210738937 0.123 0.188 1 2Gy_vs_0Gy 0 MRPS25
0.0537611604631237 0.479423520357339 0.49 0.406 1 2Gy_vs_0Gy 0 IGSF1
0.0538500365536073 -0.200021426188446 0.623 0.71 1 2Gy_vs_0Gy 0 MIR99AHG
0.0539387868696816 -0.752562449217224 0.09 0.152 1 2Gy_vs_0Gy 0 PEG10
0.0540034215217905 -0.392306235670763 0.19 0.275 1 2Gy_vs_0Gy 0 SCGB2B2
0.0540236378985015 -0.324104434176059 0.419 0.514 1 2Gy_vs_0Gy 0 METTL16
0.0541716515301711 -0.371133342581201 0.387 0.478 1 2Gy_vs_0Gy 0 LRRFIP1
0.0542053559863893 1.05479247284038 0.087 0.036 1 2Gy_vs_0Gy 0 FBXO4
0.0542328519833516 -0.214142534433099 0.274 0.384 1 2Gy_vs_0Gy 0 SPATA6
0.0543262416758195 -0.418408051996603 0.187 0.275 1 2Gy_vs_0Gy 0 FUT10
0.0543396197560257 -0.798366138830349 0.09 0.152 1 2Gy_vs_0Gy 0 SURF6
0.0543502917273687 -0.500175287582939 0.277 0.37 1 2Gy_vs_0Gy 0 ATAD3B
0.0543771509853664 0.310017142538014 0.665 0.558 1 2Gy_vs_0Gy 0 ADAMTS9-AS2
0.0547161910376687 -1.61505892546729 0.032 0.072 1 2Gy_vs_0Gy 0 AC099517.1
0.0547281205370164 -2.48952804338343 0.003 0.022 1 2Gy_vs_0Gy 0 AL138733.1
0.0547411913795901 -0.637085231797289 0.184 0.261 1 2Gy_vs_0Gy 0 PELP1
0.0548428421729592 -0.328453959523384 0.41 0.5 1 2Gy_vs_0Gy 0 TPD52L1
0.0549663552521953 -0.389992369832517 0.319 0.413 1 2Gy_vs_0Gy 0 FSCN1
0.0550267425035092 -1.33752494993838 0.023 0.058 1 2Gy_vs_0Gy 0 ZC3H12A
0.0550267425035092 -1.33752494993838 0.023 0.058 1 2Gy_vs_0Gy 0 AL512380.2
0.0550267425035092 -1.33752494993838 0.023 0.058 1 2Gy_vs_0Gy 0 MOCS1
0.0550267425035092 -1.33752494993838 0.023 0.058 1 2Gy_vs_0Gy 0 DNAJC4
0.0550267425035092 -1.33752494993838 0.023 0.058 1 2Gy_vs_0Gy 0 GPN3
0.0550267425035092 -1.33752494993838 0.023 0.058 1 2Gy_vs_0Gy 0 TAX1BP3
0.055035828438544 -2.16759994849607 0.003 0.022 1 2Gy_vs_0Gy 0 AL034417.4
0.055035828438544 -2.16759994849607 0.003 0.022 1 2Gy_vs_0Gy 0 RAB3B
0.055035828438544 -2.16759994849607 0.003 0.022 1 2Gy_vs_0Gy 0 EMX1
0.055035828438544 -2.16759994849607 0.003 0.022 1 2Gy_vs_0Gy 0 MAP3K2-DT
0.055035828438544 -2.16759994849607 0.003 0.022 1 2Gy_vs_0Gy 0 SGPP2
0.055035828438544 -2.16759994849607 0.003 0.022 1 2Gy_vs_0Gy 0 AC087857.1
0.055035828438544 -2.16759994849607 0.003 0.022 1 2Gy_vs_0Gy 0 CPNE9
0.055035828438544 -2.16759994849607 0.003 0.022 1 2Gy_vs_0Gy 0 AC026329.1
0.055035828438544 -2.16759994849607 0.003 0.022 1 2Gy_vs_0Gy 0 ZBTB20-AS1
0.055035828438544 -2.16759994849607 0.003 0.022 1 2Gy_vs_0Gy 0 NME9
0.055035828438544 -2.16759994849607 0.003 0.022 1 2Gy_vs_0Gy 0 LINC02006
0.055035828438544 -2.16759994849607 0.003 0.022 1 2Gy_vs_0Gy 0 CEP19
0.055035828438544 -2.16759994849607 0.003 0.022 1 2Gy_vs_0Gy 0 AC097512.1
0.055035828438544 -2.16759994849607 0.003 0.022 1 2Gy_vs_0Gy 0 AC010623.1
0.055035828438544 -2.16759994849607 0.003 0.022 1 2Gy_vs_0Gy 0 AC010595.1
0.055035828438544 -2.16759994849607 0.003 0.022 1 2Gy_vs_0Gy 0 AC005355.1
0.055035828438544 -2.16759994849607 0.003 0.022 1 2Gy_vs_0Gy 0 TRIM52-AS1
0.055035828438544 -2.16759994849607 0.003 0.022 1 2Gy_vs_0Gy 0 LIN28B
0.055035828438544 -2.16759994849607 0.003 0.022 1 2Gy_vs_0Gy 0 AC005162.3
0.055035828438544 -2.16759994849607 0.003 0.022 1 2Gy_vs_0Gy 0 SRRM3
0.055035828438544 -2.16759994849607 0.003 0.022 1 2Gy_vs_0Gy 0 AC137579.1
0.055035828438544 -2.16759994849607 0.003 0.022 1 2Gy_vs_0Gy 0 AC060765.2
0.055035828438544 -2.16759994849607 0.003 0.022 1 2Gy_vs_0Gy 0 RPP25L
0.055035828438544 -2.16759994849607 0.003 0.022 1 2Gy_vs_0Gy 0 SPAAR
0.055035828438544 -2.16759994849607 0.003 0.022 1 2Gy_vs_0Gy 0 AP006623.1
0.055035828438544 -2.16759994849607 0.003 0.022 1 2Gy_vs_0Gy 0 LINC02749
0.055035828438544 -2.16759994849607 0.003 0.022 1 2Gy_vs_0Gy 0 INTS5
0.055035828438544 -2.16759994849607 0.003 0.022 1 2Gy_vs_0Gy 0 ITGB7
0.055035828438544 -2.16759994849607 0.003 0.022 1 2Gy_vs_0Gy 0 AC093525.6
0.055035828438544 -2.16759994849607 0.003 0.022 1 2Gy_vs_0Gy 0 AC108134.1
0.055035828438544 -2.16759994849607 0.003 0.022 1 2Gy_vs_0Gy 0 SALL1
0.055035828438544 -2.16759994849607 0.003 0.022 1 2Gy_vs_0Gy 0 MARVELD3
0.055035828438544 -2.16759994849607 0.003 0.022 1 2Gy_vs_0Gy 0 ZNF581
0.055190625762453 -0.328536166711126 0.361 0.471 1 2Gy_vs_0Gy 0 AGK
0.0553005599051141 -0.723993297020454 0.09 0.152 1 2Gy_vs_0Gy 0 ESRRA
0.0553182171532159 -1.16759994849607 0.023 0.058 1 2Gy_vs_0Gy 0 LINC01965
0.0554181996238643 -0.511084186749878 0.258 0.341 1 2Gy_vs_0Gy 0 EIF3J
0.0554364762132086 -2.16759994849607 0.006 0.029 1 2Gy_vs_0Gy 0 AL160254.1
0.0554364762132086 -2.16759994849607 0.006 0.029 1 2Gy_vs_0Gy 0 AC007220.1
0.0554364762132086 -2.16759994849607 0.006 0.029 1 2Gy_vs_0Gy 0 DLGAP1-AS1
0.0554401084144779 -0.405291506215399 0.303 0.406 1 2Gy_vs_0Gy 0 FAM120C
0.0555268816887816 -0.495174606524573 0.142 0.217 1 2Gy_vs_0Gy 0 ERVK13-1
0.0555893371548139 -1.06806427494515 0.042 0.087 1 2Gy_vs_0Gy 0 MARCH9
0.0555893371548139 -1.06806427494515 0.042 0.087 1 2Gy_vs_0Gy 0 LINC02133
0.0555893371548139 -1.06806427494515 0.042 0.087 1 2Gy_vs_0Gy 0 CBARP
0.0556769710257844 -0.163387697209154 0.835 0.855 1 2Gy_vs_0Gy 0 ZNF609
0.05568356969815 -0.752562449217224 0.097 0.159 1 2Gy_vs_0Gy 0 SCAMP2
0.0557023141252478 -0.752562449217224 0.097 0.159 1 2Gy_vs_0Gy 0 TNFAIP1
0.0557046199403755 -0.698114665194848 0.158 0.232 1 2Gy_vs_0Gy 0 RNPEP
0.0557157624027278 -0.688432111797509 0.126 0.196 1 2Gy_vs_0Gy 0 TUBGCP2
0.0557340729485235 -0.402065202133091 0.216 0.304 1 2Gy_vs_0Gy 0 GOLM1
0.05582518573824 -0.447707867688804 0.219 0.304 1 2Gy_vs_0Gy 0 AC092448.1
0.0559009490649046 -0.332524268880015 0.555 0.609 1 2Gy_vs_0Gy 0 NUCKS1
0.0559483796578637 -1.90456554266227 0.006 0.029 1 2Gy_vs_0Gy 0 AL138899.1
0.0559483796578637 -1.90456554266227 0.006 0.029 1 2Gy_vs_0Gy 0 RNASEL
0.0559483796578637 -1.90456554266227 0.006 0.029 1 2Gy_vs_0Gy 0 LINC01119
0.0559483796578637 -1.90456554266227 0.006 0.029 1 2Gy_vs_0Gy 0 TTN-AS1
0.0559483796578637 -1.90456554266227 0.006 0.029 1 2Gy_vs_0Gy 0 ERBB4
0.0559483796578637 -1.90456554266227 0.006 0.029 1 2Gy_vs_0Gy 0 PARP15
0.0559483796578637 -1.90456554266227 0.006 0.029 1 2Gy_vs_0Gy 0 AC124016.2
0.0559483796578637 -1.90456554266227 0.006 0.029 1 2Gy_vs_0Gy 0 AC093535.1
0.0559483796578637 -1.90456554266227 0.006 0.029 1 2Gy_vs_0Gy 0 ABT1
0.0559483796578637 -1.90456554266227 0.006 0.029 1 2Gy_vs_0Gy 0 FRS3
0.0559483796578637 -1.90456554266227 0.006 0.029 1 2Gy_vs_0Gy 0 CFAP206
0.0559483796578637 -1.90456554266227 0.006 0.029 1 2Gy_vs_0Gy 0 NAT1
0.0559483796578637 -1.90456554266227 0.006 0.029 1 2Gy_vs_0Gy 0 PPP1R42
0.0559483796578637 -1.90456554266227 0.006 0.029 1 2Gy_vs_0Gy 0 CEL
0.0559483796578637 -1.90456554266227 0.006 0.029 1 2Gy_vs_0Gy 0 LOXL4
0.0559483796578637 -1.90456554266227 0.006 0.029 1 2Gy_vs_0Gy 0 EFEMP2
0.0559483796578637 -1.90456554266227 0.006 0.029 1 2Gy_vs_0Gy 0 PIGBOS1
0.0559483796578637 -1.90456554266227 0.006 0.029 1 2Gy_vs_0Gy 0 AC026470.2
0.0559483796578637 -1.90456554266227 0.006 0.029 1 2Gy_vs_0Gy 0 LMTK3
0.0559483796578637 -1.90456554266227 0.006 0.029 1 2Gy_vs_0Gy 0 FAM209A
0.0559626627351529 -0.845671853608706 0.003 0.022 1 2Gy_vs_0Gy 0 SOBP
0.0559626627351529 -1.58263744777491 0.003 0.022 1 2Gy_vs_0Gy 0 RGL3
0.0560380119013292 -0.316609897629135 0.435 0.522 1 2Gy_vs_0Gy 0 DYNC1LI2
0.0560523355199268 -0.558790705820545 0.168 0.246 1 2Gy_vs_0Gy 0 MTCH1
0.0561042019667481 -0.859477653133737 0.074 0.13 1 2Gy_vs_0Gy 0 PLRG1
0.0561124911689563 -1.29313083057993 0.032 0.072 1 2Gy_vs_0Gy 0 ZNF696
0.0561124911689563 -1.29313083057993 0.032 0.072 1 2Gy_vs_0Gy 0 TTLL1
0.0561363241061805 -1.48952804338343 0.023 0.058 1 2Gy_vs_0Gy 0 PDE10A
0.0561486595340642 -0.752562449217225 0.126 0.196 1 2Gy_vs_0Gy 0 PHLDB1
0.056285516820699 -1.01559685505102 0.023 0.058 1 2Gy_vs_0Gy 0 SLC22A15
0.056335080648933 -0.331098680778948 0.187 0.275 1 2Gy_vs_0Gy 0 ZNF189
0.0563386579641877 -0.288906244718202 0.465 0.565 1 2Gy_vs_0Gy 0 MRC2
0.0564349322106744 -0.173760933122743 0.839 0.906 1 2Gy_vs_0Gy 0 AKAP9
0.0565672116908436 -1.0895974364948 0.058 0.109 1 2Gy_vs_0Gy 0 CCDC125
0.0565674199670028 -0.845671853608706 0.074 0.13 1 2Gy_vs_0Gy 0 ZFP14
0.0565819965342241 -0.629943162553269 0.132 0.203 1 2Gy_vs_0Gy 0 PPP1CA
0.056655964048808 -0.506401861947827 0.181 0.261 1 2Gy_vs_0Gy 0 PHLDA1
0.0567038815169533 -0.868039666637161 0.081 0.138 1 2Gy_vs_0Gy 0 LEF1
0.0568802548469647 -0.374832562661511 0.3 0.391 1 2Gy_vs_0Gy 0 BANP
0.0568875073501344 -0.613664343395537 0.197 0.275 1 2Gy_vs_0Gy 0 PCBD2
0.0569714172689226 -1.48952804338343 0.006 0.029 1 2Gy_vs_0Gy 0 LINC02680
0.0569714172689226 -1.48952804338343 0.006 0.029 1 2Gy_vs_0Gy 0 AL359851.1
0.0571259130244752 -0.715087743798562 0.068 0.123 1 2Gy_vs_0Gy 0 RERG
0.0573306283851916 -0.484790124376768 0.148 0.225 1 2Gy_vs_0Gy 0 NUMBL
0.0573982082853404 2.00232505294624 0.026 0 1 2Gy_vs_0Gy 0 DCLRE1B
0.0573982082853404 2.00232505294624 0.026 0 1 2Gy_vs_0Gy 0 AC067956.1
0.0573982082853404 2.00232505294624 0.026 0 1 2Gy_vs_0Gy 0 PCDHB5
0.0573982082853404 2.00232505294624 0.026 0 1 2Gy_vs_0Gy 0 SLC22A3
0.0573982082853404 2.00232505294624 0.026 0 1 2Gy_vs_0Gy 0 ZCWPW1
0.0573982082853404 2.00232505294624 0.026 0 1 2Gy_vs_0Gy 0 RNF139-AS1
0.0573982082853404 2.00232505294624 0.026 0 1 2Gy_vs_0Gy 0 SGMS1-AS1
0.0573982082853404 2.00232505294624 0.026 0 1 2Gy_vs_0Gy 0 AP001767.3
0.0573982082853404 2.00232505294624 0.026 0 1 2Gy_vs_0Gy 0 NPIPB3
0.0573982082853404 2.00232505294624 0.026 0 1 2Gy_vs_0Gy 0 AC087564.1
0.0573982082853404 2.00232505294624 0.026 0 1 2Gy_vs_0Gy 0 ISYNA1
0.0573982082853404 2.00232505294624 0.026 0 1 2Gy_vs_0Gy 0 NDP
0.0574057625700378 -0.445133924024977 0.229 0.319 1 2Gy_vs_0Gy 0 INTS1
0.0574156355137241 -1.283077165916 0.032 0.072 1 2Gy_vs_0Gy 0 KIAA1324
0.0574342219757998 1.41736255222509 0.065 0.022 1 2Gy_vs_0Gy 0 AMN1
0.0575607263518027 -1.16759994849607 0.032 0.072 1 2Gy_vs_0Gy 0 LLPH
0.0576238068179064 -1.16759994849607 0.032 0.072 1 2Gy_vs_0Gy 0 OXSM
0.0576238068179064 -1.16759994849607 0.032 0.072 1 2Gy_vs_0Gy 0 CRTC3-AS1
0.0576238068179064 -1.16759994849607 0.032 0.072 1 2Gy_vs_0Gy 0 RBFOX1
0.0576238068179064 -1.16759994849607 0.032 0.072 1 2Gy_vs_0Gy 0 SPHK1
0.0576473777644349 -0.263815263755372 0.7 0.739 1 2Gy_vs_0Gy 0 PHF20
0.0576726721431544 -0.566149324986343 0.21 0.29 1 2Gy_vs_0Gy 0 STK26
0.0578033357195522 -0.369788799109335 0.274 0.37 1 2Gy_vs_0Gy 0 LMO4
0.0578255011501762 0.224353937669734 0.723 0.652 1 2Gy_vs_0Gy 0 B2M
0.0578791484963221 -0.244221230098981 0.677 0.746 1 2Gy_vs_0Gy 0 EXOC6
0.0579584812066301 -0.264461487748658 0.316 0.428 1 2Gy_vs_0Gy 0 NUP54
0.0581795164580688 -0.312416501347849 0.358 0.457 1 2Gy_vs_0Gy 0 JAK1
0.0582652798074993 -0.27451515241258 0.332 0.435 1 2Gy_vs_0Gy 0 GAK
0.0582745944312225 -0.595693600600359 0.152 0.225 1 2Gy_vs_0Gy 0 SCART1
0.0583492031801904 -0.872144064969897 0.081 0.138 1 2Gy_vs_0Gy 0 LIME1
0.0584629334093177 -0.789088325242339 0.074 0.13 1 2Gy_vs_0Gy 0 PIK3C2B
0.0585581941927922 1.26535945878004 0.123 0.065 1 2Gy_vs_0Gy 0 UBE2S
0.0586210496790577 -0.594414615551266 0.171 0.246 1 2Gy_vs_0Gy 0 TDRD7
0.0586408581608801 -0.284009440611379 0.452 0.543 1 2Gy_vs_0Gy 0 TACC1
0.0586467015744728 -0.515523251916375 0.284 0.37 1 2Gy_vs_0Gy 0 SMAP2
0.0586741982967366 -0.436416706923868 0.219 0.304 1 2Gy_vs_0Gy 0 DCTN4
0.0586785691879357 -0.235504012997872 0.574 0.681 1 2Gy_vs_0Gy 0 METTL15
0.0587079161730833 -0.460153441249917 0.3 0.391 1 2Gy_vs_0Gy 0 KIRREL1
0.0587319213355609 -0.887492029303333 0.042 0.087 1 2Gy_vs_0Gy 0 NPL
0.0587426782536161 1.22471747428269 0.065 0.022 1 2Gy_vs_0Gy 0 FBXO45
0.0587830087722612 -0.150373534385472 0.777 0.855 1 2Gy_vs_0Gy 0 SPRED1
0.0587916801660701 -0.238421285685765 0.59 0.659 1 2Gy_vs_0Gy 0 RAF1
0.0587923345226947 0.283657738695529 0.729 0.645 1 2Gy_vs_0Gy 0 SIPA1L2
0.0587982019942893 0.560320506067131 0.277 0.196 1 2Gy_vs_0Gy 0 RPS28
0.0588398408521477 0.680396958058882 0.106 0.051 1 2Gy_vs_0Gy 0 IAH1
0.0588550460624684 -0.300866479359533 0.197 0.283 1 2Gy_vs_0Gy 0 CRISPLD2
0.0588597040064512 -0.919672435052483 0.058 0.109 1 2Gy_vs_0Gy 0 NAA60
0.0588597040064512 -0.919672435052483 0.058 0.109 1 2Gy_vs_0Gy 0 ZNF665
0.0589447014450739 -1.20076681243127 0.087 0.145 1 2Gy_vs_0Gy 0 PCDH9
0.0589749659358889 0.806404842970987 0.152 0.087 1 2Gy_vs_0Gy 0 SNHG26
0.0589980938107968 -0.727027357110087 0.042 0.087 1 2Gy_vs_0Gy 0 TUBB6
0.0590107863387914 -0.44012580330716 0.258 0.348 1 2Gy_vs_0Gy 0 RNF4
0.0590171699242358 -1.04206906641221 0.032 0.072 1 2Gy_vs_0Gy 0 TPK1
0.0590801682484355 -0.242787444890288 0.713 0.768 1 2Gy_vs_0Gy 0 LCOR
0.0591842705659299 -0.845671853608706 0.081 0.138 1 2Gy_vs_0Gy 0 MDH1
0.0592760692989915 -0.45488190057654 0.148 0.225 1 2Gy_vs_0Gy 0 MYO10
0.059449814789058 -0.894581454089652 0.081 0.138 1 2Gy_vs_0Gy 0 PRDM6
0.059481738732733 0.947877268923867 0.184 0.116 1 2Gy_vs_0Gy 0 ALDH3A2
0.0594989211189719 -0.378166934435727 0.319 0.413 1 2Gy_vs_0Gy 0 ZBTB7A
0.0595138334814091 -0.698114665194848 0.09 0.152 1 2Gy_vs_0Gy 0 AKNAD1
0.059639743133659 -0.408608047999863 0.319 0.413 1 2Gy_vs_0Gy 0 FOXN2
0.0596581872340232 -0.186240946208883 0.952 0.971 1 2Gy_vs_0Gy 0 TEAD1
0.0596638025597288 -0.662807796458896 0.284 0.362 1 2Gy_vs_0Gy 0 RPL15
0.0597428300896565 -0.313140791311422 0.355 0.464 1 2Gy_vs_0Gy 0 DUSP16
0.0599060603330862 0.561752461560262 0.145 0.08 1 2Gy_vs_0Gy 0 CACNB4
0.0600057048668376 -0.45906276265638 0.277 0.362 1 2Gy_vs_0Gy 0 ZNF365
0.0600642031042413 -0.255062789746408 0.448 0.558 1 2Gy_vs_0Gy 0 ATF2
0.0600931008714636 -0.509705925321061 0.184 0.261 1 2Gy_vs_0Gy 0 TTLL3
0.0602742098242436 -0.448620099803225 0.416 0.493 1 2Gy_vs_0Gy 0 NFATC3
0.0603451662405817 -0.65302677566631 0.074 0.13 1 2Gy_vs_0Gy 0 LINC02450
0.0603517766164371 -0.340436545358284 0.265 0.362 1 2Gy_vs_0Gy 0 TCEA1
0.0604336671725129 -0.290219235160024 0.481 0.572 1 2Gy_vs_0Gy 0 PRPF3
0.060506776739323 -0.158108499518771 0.806 0.87 1 2Gy_vs_0Gy 0 TNRC6A
0.0605916185521191 -0.35522695167184 0.339 0.435 1 2Gy_vs_0Gy 0 CDRT4
0.0606256448698969 1.03403391267358 0.065 0.022 1 2Gy_vs_0Gy 0 P2RX4
0.0606478597153992 -0.305557221279745 0.716 0.746 1 2Gy_vs_0Gy 0 SCD5
0.0607119991816396 -0.330658230450114 0.503 0.572 1 2Gy_vs_0Gy 0 MAGT1
0.0608006594828634 -0.124768032907898 0.9 0.891 1 2Gy_vs_0Gy 0 PDE8A
0.0608021776633793 -0.332230650268868 0.216 0.304 1 2Gy_vs_0Gy 0 ATP6V1A
0.0608101157049578 -0.872144064969897 0.081 0.138 1 2Gy_vs_0Gy 0 ARMCX6
0.0608688988586854 -0.305879323321915 0.374 0.486 1 2Gy_vs_0Gy 0 PDHX
0.0608857007861086 -0.716938539486503 0.123 0.188 1 2Gy_vs_0Gy 0 LINC02646
0.0609550206237468 -0.573238749772663 0.197 0.275 1 2Gy_vs_0Gy 0 COQ4
0.0609640214889383 0.33359419453249 0.619 0.558 1 2Gy_vs_0Gy 0 OSBPL8
0.0610502137072249 -0.449370916911448 0.135 0.21 1 2Gy_vs_0Gy 0 ADSL
0.0612343923265758 -0.228601020627993 0.971 0.971 1 2Gy_vs_0Gy 0 ZFPM2-AS1
0.0612612638474685 0.421085638267805 0.59 0.507 1 2Gy_vs_0Gy 0 FOXO1
0.0613039953158393 -0.24109776114546 0.542 0.623 1 2Gy_vs_0Gy 0 MIB1
0.0613783083886276 -0.570359117996476 0.171 0.246 1 2Gy_vs_0Gy 0 RCC1
0.0613981893208287 -0.360245026438464 0.287 0.377 1 2Gy_vs_0Gy 0 GGT7
0.0615396605704314 -0.342278479909015 0.252 0.341 1 2Gy_vs_0Gy 0 DLG3
0.0615778163593059 -0.65302677566631 0.165 0.239 1 2Gy_vs_0Gy 0 WARS
0.0615998562967721 -0.689552651691424 0.11 0.174 1 2Gy_vs_0Gy 0 CENPT
0.0617712742915713 -0.408608047999863 0.245 0.333 1 2Gy_vs_0Gy 0 NSUN2
0.061786286291632 -0.784271308944563 0.081 0.138 1 2Gy_vs_0Gy 0 IFRD2
0.0618271655325769 -0.258167158325097 0.597 0.681 1 2Gy_vs_0Gy 0 SPPL3
0.0618458714524887 -0.582637447774912 0.145 0.217 1 2Gy_vs_0Gy 0 ACACB
0.0619118708148272 -0.50767539009369 0.21 0.29 1 2Gy_vs_0Gy 0 ASCC1
0.0620801837069637 -0.288906244718202 0.677 0.746 1 2Gy_vs_0Gy 0 TOM1L2
0.062125845422257 -0.33424981790552 0.235 0.326 1 2Gy_vs_0Gy 0 SLC9A8
0.0621953600127234 -0.6403529456312 0.126 0.196 1 2Gy_vs_0Gy 0 CLTB
0.0623368128573784 -0.181449927257093 0.797 0.826 1 2Gy_vs_0Gy 0 WNK1
0.0623530514190344 -0.389992369832516 0.232 0.319 1 2Gy_vs_0Gy 0 PM20D2
0.0623793552106191 -0.689552651691424 0.116 0.181 1 2Gy_vs_0Gy 0 ZNF500
0.0625210149833573 -0.427359222297001 0.332 0.42 1 2Gy_vs_0Gy 0 DBNL
0.0625370705509847 -0.665099607966885 0.155 0.225 1 2Gy_vs_0Gy 0 POGK
0.0625728128569181 -1.08013710724573 0.048 0.094 1 2Gy_vs_0Gy 0 NUP210L
0.0626520381516422 0.2224706352662 0.913 0.841 1 2Gy_vs_0Gy 0 BIRC6
0.0626737703894069 -0.270693441460172 0.271 0.37 1 2Gy_vs_0Gy 0 HSPB11
0.0626853998808286 -0.700473938068771 0.135 0.203 1 2Gy_vs_0Gy 0 BLOC1S6
0.062732826639843 -0.868039666637161 0.139 0.203 1 2Gy_vs_0Gy 0 PRKAR1B
0.0627540084990233 -0.617402865935589 0.116 0.181 1 2Gy_vs_0Gy 0 P2RY11
0.0628051138321281 -1.07449054410459 0.048 0.094 1 2Gy_vs_0Gy 0 METTL26
0.0629785990000803 -0.752562449217225 0.081 0.138 1 2Gy_vs_0Gy 0 MBD4
0.0630603399018449 0.47773517020457 0.445 0.362 1 2Gy_vs_0Gy 0 SERTAD2
0.0631526298091495 -0.547872029614236 0.158 0.232 1 2Gy_vs_0Gy 0 RPS5
0.0631727267124187 -0.305730867359561 0.461 0.543 1 2Gy_vs_0Gy 0 PJA2
0.0631768078420013 -0.913843356250285 0.087 0.145 1 2Gy_vs_0Gy 0 C19orf18
0.0632256200151834 -0.723993297020454 0.087 0.145 1 2Gy_vs_0Gy 0 LINC01117
0.063261554386117 0.31615030086679 0.613 0.514 1 2Gy_vs_0Gy 0 HNRNPD
0.0633030468287947 -0.291083001931069 0.484 0.58 1 2Gy_vs_0Gy 0 SLC25A24
0.0633477891242086 -0.30220441420539 0.555 0.63 1 2Gy_vs_0Gy 0 GSE1
0.0633624458525703 -0.355346227025625 0.574 0.63 1 2Gy_vs_0Gy 0 STX6
0.0634096211984873 -0.868039666637161 0.132 0.196 1 2Gy_vs_0Gy 0 AC002377.1
0.063435603733049 -0.845671853608706 0.1 0.159 1 2Gy_vs_0Gy 0 HLA-F-AS1
0.0634485360885282 -0.419138715492033 0.294 0.377 1 2Gy_vs_0Gy 0 CPSF7
0.063477957692961 -0.185542119206425 0.9 0.964 1 2Gy_vs_0Gy 0 RBM6
0.0635211968202804 -0.711920464719879 0.135 0.203 1 2Gy_vs_0Gy 0 HLTF
0.0635741371960753 -0.734640541219962 0.081 0.138 1 2Gy_vs_0Gy 0 ZNF565
0.0636195879298661 -0.671642453833657 0.116 0.181 1 2Gy_vs_0Gy 0 CECR2
0.0637421876418057 0.522059930891781 0.261 0.181 1 2Gy_vs_0Gy 0 CCNC
0.0638186376533468 -0.231730285915784 0.584 0.681 1 2Gy_vs_0Gy 0 FAM49B
0.0638842056286731 -0.645647245300712 0.148 0.217 1 2Gy_vs_0Gy 0 AL390198.1
0.064084304749113 -0.582637447774912 0.145 0.217 1 2Gy_vs_0Gy 0 PINK1
0.0643790636580452 -0.956095843302357 0.065 0.116 1 2Gy_vs_0Gy 0 BPNT1
0.0643937150380879 -0.263459963903585 0.519 0.616 1 2Gy_vs_0Gy 0 RNF213
0.0644579022740488 -0.631547048255859 0.074 0.13 1 2Gy_vs_0Gy 0 LAMB4
0.064479698816314 -0.129340615309717 0.958 0.957 1 2Gy_vs_0Gy 0 TIAM1
0.0645002096708254 -0.878093331301084 0.065 0.116 1 2Gy_vs_0Gy 0 LAPTM4B
0.0645147042113582 -0.599915439206748 0.216 0.29 1 2Gy_vs_0Gy 0 MRAS
0.0645247927543652 -0.539568725883026 0.145 0.217 1 2Gy_vs_0Gy 0 DHX33
0.0645744903818321 -0.987027702854248 0.048 0.094 1 2Gy_vs_0Gy 0 FAM98A
0.0646130818654401 -0.182099518191184 0.881 0.899 1 2Gy_vs_0Gy 0 AHI1
0.0646261917089389 -0.704627972153523 0.135 0.203 1 2Gy_vs_0Gy 0 AC006504.5
0.0647697546104913 -0.833180909425509 0.087 0.145 1 2Gy_vs_0Gy 0 LINC00205
0.0647707900659597 -0.919672435052483 0.113 0.174 1 2Gy_vs_0Gy 0 ZNF33B
0.0647948682541234 -0.295355495694441 0.439 0.558 1 2Gy_vs_0Gy 0 GARS-DT
0.0648700325336208 1.41736255222509 0.052 0.014 1 2Gy_vs_0Gy 0 CTDSP1
0.0648761177140009 -0.403412885594838 0.252 0.341 1 2Gy_vs_0Gy 0 HERPUD2
0.0649688873623156 0.77725849731147 0.206 0.138 1 2Gy_vs_0Gy 0 EPM2AIP1
0.0649962796622573 -0.974954870553673 0.048 0.094 1 2Gy_vs_0Gy 0 ZFP62
0.0649962796622573 -0.974954870553673 0.048 0.094 1 2Gy_vs_0Gy 0 KIF27
0.0651193638019485 1.20163386116965 0.084 0.036 1 2Gy_vs_0Gy 0 WBP11
0.0651456162078468 -0.845671853608706 0.113 0.174 1 2Gy_vs_0Gy 0 DSCAM
0.0652043629252441 0.300786975375709 0.629 0.529 1 2Gy_vs_0Gy 0 PGK1
0.0652143787538536 -1.2200673683902 0.077 0.13 1 2Gy_vs_0Gy 0 Z97205.2
0.0652508699868373 -0.862745366967648 0.065 0.116 1 2Gy_vs_0Gy 0 LRRC39
0.0652713083057867 1.33490039203311 0.052 0.014 1 2Gy_vs_0Gy 0 MRPL15
0.0652713083057867 1.33490039203311 0.052 0.014 1 2Gy_vs_0Gy 0 SQOR
0.0652713083057867 1.33490039203311 0.052 0.014 1 2Gy_vs_0Gy 0 TMEM256
0.0652713083057867 1.33490039203311 0.052 0.014 1 2Gy_vs_0Gy 0 PDCD2L
0.0652713083057867 1.33490039203311 0.052 0.014 1 2Gy_vs_0Gy 0 ZNF613
0.0657123466533769 -0.682173121325827 0.081 0.138 1 2Gy_vs_0Gy 0 RABL2A
0.0657171692263772 -0.363997161299572 0.229 0.319 1 2Gy_vs_0Gy 0 PRKCSH
0.0657219652493758 -0.472454530024489 0.181 0.261 1 2Gy_vs_0Gy 0 IFNAR2
0.065757641578525 1.10541854591035 0.084 0.036 1 2Gy_vs_0Gy 0 NAXE
0.065904075618999 -0.624457623469539 0.135 0.203 1 2Gy_vs_0Gy 0 BTBD2
0.0659099231086525 -1.68217312132583 0.019 0.051 1 2Gy_vs_0Gy 0 CFAP70
0.0659210013295644 1.04185341713288 0.103 0.051 1 2Gy_vs_0Gy 0 SMC2
0.0659210013295644 1.04185341713288 0.103 0.051 1 2Gy_vs_0Gy 0 ZDHHC8
0.065925225790943 -0.41978697209287 0.232 0.319 1 2Gy_vs_0Gy 0 ARL10
0.0660673363882109 -0.24204989765595 0.945 0.928 1 2Gy_vs_0Gy 0 IGF2BP2
0.0661530571587335 -0.309618953368496 0.294 0.384 1 2Gy_vs_0Gy 0 ARHGEF40
0.0661581875077823 -0.283077165916004 0.181 0.268 1 2Gy_vs_0Gy 0 AGGF1
0.0661734865925248 -1.16759994849607 0.055 0.101 1 2Gy_vs_0Gy 0 DAXX
0.0661794728358325 -0.300435631203161 0.371 0.464 1 2Gy_vs_0Gy 0 FAXC
0.0662120776615643 -0.272130531967375 0.374 0.478 1 2Gy_vs_0Gy 0 ESF1
0.0662742375963312 -0.291174633614601 0.484 0.572 1 2Gy_vs_0Gy 0 SYNRG
0.0662991080343808 -0.515523251916375 0.355 0.428 1 2Gy_vs_0Gy 0 ARFGAP3
0.0663427168306086 -0.926591848992274 0.071 0.123 1 2Gy_vs_0Gy 0 NEXN
0.066352972747949 -0.668794091524627 0.181 0.254 1 2Gy_vs_0Gy 0 GLIPR2
0.0663810391269173 -0.221904728598926 0.935 0.957 1 2Gy_vs_0Gy 0 ENAH
0.0663931809578217 -0.398925494602524 0.232 0.319 1 2Gy_vs_0Gy 0 ANKRD50
0.0663997494003952 1.10541854591035 0.084 0.036 1 2Gy_vs_0Gy 0 GDE1
0.0664650534178562 -0.519072318997446 0.165 0.239 1 2Gy_vs_0Gy 0 TMCC2
0.0664872053691904 -0.813962993881368 0.065 0.116 1 2Gy_vs_0Gy 0 YOD1
0.0664872053691904 -0.813962993881368 0.065 0.116 1 2Gy_vs_0Gy 0 AC090629.1
0.0666276329032881 -0.887492029303333 0.048 0.094 1 2Gy_vs_0Gy 0 ATP1A1-AS1
0.0666276329032881 -0.80502986911136 0.048 0.094 1 2Gy_vs_0Gy 0 AC005865.2
0.0666468830429771 -0.543109083588275 0.097 0.159 1 2Gy_vs_0Gy 0 CCDC137
0.0666725224348243 -0.371133342581201 0.235 0.319 1 2Gy_vs_0Gy 0 AC245060.5
0.0666805811954875 -0.553491102115396 0.19 0.268 1 2Gy_vs_0Gy 0 CCDC7
0.0667208007613946 -0.637085231797289 0.155 0.225 1 2Gy_vs_0Gy 0 RHPN2
0.0667343897950101 1.00232505294624 0.103 0.051 1 2Gy_vs_0Gy 0 PSMD2
0.0667347635650447 0.397184670287458 0.323 0.239 1 2Gy_vs_0Gy 0 RAD18
0.0667470472479947 -0.613011096818431 0.129 0.196 1 2Gy_vs_0Gy 0 TRIM38
0.0668147641783277 0.322399608463998 0.729 0.645 1 2Gy_vs_0Gy 0 ADAMTS16
0.0668980704271732 -0.582637447774913 0.161 0.232 1 2Gy_vs_0Gy 0 TYW3
0.0669384703674824 -0.731500833689395 0.065 0.116 1 2Gy_vs_0Gy 0 CHMP4A
0.0669384703674824 -0.795631171109111 0.065 0.116 1 2Gy_vs_0Gy 0 AC103874.1
0.0671009718434764 -0.720140971524847 0.087 0.145 1 2Gy_vs_0Gy 0 MRPL22
0.0671042151131308 -0.423438852925658 0.171 0.254 1 2Gy_vs_0Gy 0 DMWD
0.067111274381248 -1.53017002788078 0.019 0.051 1 2Gy_vs_0Gy 0 CNPPD1
0.067111274381248 -1.53017002788078 0.019 0.051 1 2Gy_vs_0Gy 0 ZBTB33
0.0672018424313916 -0.368297298733197 0.306 0.399 1 2Gy_vs_0Gy 0 USP13
0.0673144361331591 1.63975497356154 0.039 0.007 1 2Gy_vs_0Gy 0 PAQR7
0.0673144361331591 1.63975497356154 0.039 0.007 1 2Gy_vs_0Gy 0 HMMR
0.0673144361331591 1.63975497356154 0.039 0.007 1 2Gy_vs_0Gy 0 NOP9
0.0673144361331591 1.63975497356154 0.039 0.007 1 2Gy_vs_0Gy 0 SLC24A1
0.0673213546066579 -0.1925463056263 0.568 0.688 1 2Gy_vs_0Gy 0 ROCK2
0.06735244204183 -0.725081712795117 0.142 0.21 1 2Gy_vs_0Gy 0 DUBR
0.0673802378277854 -0.228056910437883 0.961 0.957 1 2Gy_vs_0Gy 0 MIR4435-2HG
0.0674402882797424 -0.262340438466478 0.626 0.732 1 2Gy_vs_0Gy 0 PDE9A
0.0674620298929262 -0.241600529939845 0.432 0.536 1 2Gy_vs_0Gy 0 GABRB3
0.0675447320682433 -0.423438852925658 0.265 0.348 1 2Gy_vs_0Gy 0 LINC02240
0.0675490651759515 1.53283976964502 0.039 0.007 1 2Gy_vs_0Gy 0 CCDC51
0.0675490651759515 1.53283976964502 0.039 0.007 1 2Gy_vs_0Gy 0 SMN1
0.0675490651759515 1.53283976964502 0.039 0.007 1 2Gy_vs_0Gy 0 MIEF2
0.0675490651759515 1.53283976964502 0.039 0.007 1 2Gy_vs_0Gy 0 DHRS13
0.0675490651759515 1.53283976964502 0.039 0.007 1 2Gy_vs_0Gy 0 C1GALT1C1
0.0675490651759515 1.53283976964502 0.039 0.007 1 2Gy_vs_0Gy 0 SPRY3
0.0675547864643598 0.961683068448898 0.103 0.051 1 2Gy_vs_0Gy 0 UBALD1
0.0675547864643598 1.00232505294624 0.103 0.051 1 2Gy_vs_0Gy 0 COIL
0.0675637608597227 -0.52203068307076 0.381 0.449 1 2Gy_vs_0Gy 0 MORC3
0.0677876373294024 -0.752562449217224 0.139 0.203 1 2Gy_vs_0Gy 0 KLF6
0.0678164240249327 -0.701936376147257 0.087 0.145 1 2Gy_vs_0Gy 0 HTATIP2
0.0680443232487904 -1.16759994849607 0.039 0.08 1 2Gy_vs_0Gy 0 ATP6V1F
0.0680925907434941 -0.246706493488575 0.855 0.87 1 2Gy_vs_0Gy 0 SORBS2
0.0682304689519954 -0.582637447774912 0.11 0.174 1 2Gy_vs_0Gy 0 GALNS
0.0683010956713345 -0.275515287662956 0.687 0.732 1 2Gy_vs_0Gy 0 PNISR
0.0683690277420121 -1.36024502643846 0.019 0.051 1 2Gy_vs_0Gy 0 SYPL2
0.0683690277420121 -1.36024502643846 0.019 0.051 1 2Gy_vs_0Gy 0 MINDY1
0.0683690277420121 -1.36024502643846 0.019 0.051 1 2Gy_vs_0Gy 0 RHPN1
0.0683690277420121 -1.36024502643846 0.019 0.051 1 2Gy_vs_0Gy 0 RORB-AS1
0.0683690277420121 -1.36024502643846 0.019 0.051 1 2Gy_vs_0Gy 0 IFIT5
0.0683690277420121 -1.36024502643846 0.019 0.051 1 2Gy_vs_0Gy 0 FERMT3
0.0683690277420121 -1.36024502643846 0.019 0.051 1 2Gy_vs_0Gy 0 OTOGL
0.0683690277420121 -1.36024502643846 0.019 0.051 1 2Gy_vs_0Gy 0 SDR39U1
0.0683690277420121 -1.36024502643846 0.019 0.051 1 2Gy_vs_0Gy 0 WDR24
0.0683690277420121 -1.36024502643846 0.019 0.051 1 2Gy_vs_0Gy 0 ZFP3
0.0683690277420121 -1.36024502643846 0.019 0.051 1 2Gy_vs_0Gy 0 AC090772.2
0.0683690277420121 -1.36024502643846 0.019 0.051 1 2Gy_vs_0Gy 0 ZNF799
0.0683690277420121 -1.36024502643846 0.019 0.051 1 2Gy_vs_0Gy 0 FIZ1
0.0683690277420121 -1.36024502643846 0.019 0.051 1 2Gy_vs_0Gy 0 SNHG11
0.068433981014188 -0.235314267092414 0.655 0.732 1 2Gy_vs_0Gy 0 BOC
0.0685185479361758 -0.426428243359651 0.477 0.558 1 2Gy_vs_0Gy 0 NAA35
0.0685198208210686 -0.247639446421186 0.706 0.783 1 2Gy_vs_0Gy 0 SUPT3H
0.0685779635970846 -0.462606744068142 0.3 0.384 1 2Gy_vs_0Gy 0 ARL17A
0.0686708530541768 -0.241600529939845 0.671 0.754 1 2Gy_vs_0Gy 0 SPTAN1
0.06869054657022 -0.61505892546729 0.129 0.196 1 2Gy_vs_0Gy 0 WIPI1
0.0689162066685857 -0.47766788817337 0.394 0.457 1 2Gy_vs_0Gy 0 CEP164
0.0689207599218122 0.154328146391294 0.813 0.761 1 2Gy_vs_0Gy 0 TMSB10
0.0689883421702473 -0.731500833689395 0.065 0.116 1 2Gy_vs_0Gy 0 IGFL4
0.0690339625351185 -1.43063435432986 0.029 0.065 1 2Gy_vs_0Gy 0 RECQL5
0.0693400176218546 -0.634167748414995 0.142 0.21 1 2Gy_vs_0Gy 0 FAN1
0.0695404696112843 -0.366633354401012 0.397 0.478 1 2Gy_vs_0Gy 0 STX16
0.0696740108684349 -0.441774911935063 0.374 0.449 1 2Gy_vs_0Gy 0 CTTNBP2NL
0.069702879841995 -0.644037992439056 0.129 0.196 1 2Gy_vs_0Gy 0 AC092279.1
0.0697920871869721 -1.16759994849607 0.019 0.051 1 2Gy_vs_0Gy 0 AC008056.1
0.0697920871869721 -1.16759994849607 0.019 0.051 1 2Gy_vs_0Gy 0 SEPTIN9-DT
0.0697939809920731 -1.06068474457956 0.039 0.08 1 2Gy_vs_0Gy 0 UNKL
0.0697939809920731 -1.06068474457956 0.039 0.08 1 2Gy_vs_0Gy 0 ABHD15-AS1
0.0699605582285271 -0.319603041941118 0.294 0.384 1 2Gy_vs_0Gy 0 ANKRD13D
0.0699925242943443 -0.524756531694412 0.226 0.304 1 2Gy_vs_0Gy 0 AKR1A1
0.0700018940934252 0.532839769645024 0.039 0.007 1 2Gy_vs_0Gy 0 RFC3
0.0700092275728521 -1.01559685505102 0.055 0.101 1 2Gy_vs_0Gy 0 SPATA17
0.0700229697609663 -0.916061181500104 0.077 0.13 1 2Gy_vs_0Gy 0 PTCD1
0.0700519202879703 -1.05212273107613 0.039 0.08 1 2Gy_vs_0Gy 0 BID
0.0700519202879703 -1.05212273107613 0.039 0.08 1 2Gy_vs_0Gy 0 HCCS
0.0701451728272011 -0.830564961218498 0.071 0.123 1 2Gy_vs_0Gy 0 AC007391.3
0.0701756594743435 -0.382768043064604 0.306 0.399 1 2Gy_vs_0Gy 0 SLC16A1-AS1
0.0702796477296208 -0.94520752715962 0.084 0.138 1 2Gy_vs_0Gy 0 KIAA1614
0.0703931525517682 -0.321928094887362 0.497 0.572 1 2Gy_vs_0Gy 0 NRF1
0.0704756983984239 -1.40860804799986 0.029 0.065 1 2Gy_vs_0Gy 0 OIT3
0.0705146095499286 -0.176111448351586 0.574 0.681 1 2Gy_vs_0Gy 0 CDC14B
0.070514789361165 -0.968291140272662 0.084 0.138 1 2Gy_vs_0Gy 0 PRKN
0.0705920546969237 -0.445133924024977 0.19 0.268 1 2Gy_vs_0Gy 0 MTF1
0.0706194133271943 -0.665099607966885 0.087 0.145 1 2Gy_vs_0Gy 0 TRUB1
0.0707703667616268 -1.0851377883041 0.055 0.101 1 2Gy_vs_0Gy 0 FAM227A
0.070945731709149 -0.687607007376455 0.135 0.203 1 2Gy_vs_0Gy 0 AC004158.1
0.070953105416263 -0.251257877542978 0.3 0.406 1 2Gy_vs_0Gy 0 IFT43
0.0710542876276057 -0.283077165916004 0.329 0.435 1 2Gy_vs_0Gy 0 EEF1AKMT2
0.0711959251166345 -0.144879871995985 0.287 0.399 1 2Gy_vs_0Gy 0 TPD52L2
0.0713376317260682 0.255611482228475 0.684 0.638 1 2Gy_vs_0Gy 0 GPATCH2L
0.0715423469012255 -0.535331732996555 0.139 0.21 1 2Gy_vs_0Gy 0 AL031073.2
0.0715446942389519 -0.740178724761392 0.119 0.181 1 2Gy_vs_0Gy 0 MTERF4
0.0717131180323348 -0.945207527159621 0.039 0.08 1 2Gy_vs_0Gy 0 HHLA3
0.0717366939660351 -0.789088325242339 0.071 0.123 1 2Gy_vs_0Gy 0 RNF157
0.0717934051668642 -0.922487450659537 0.09 0.145 1 2Gy_vs_0Gy 0 CDC7
0.0718124943335632 -0.464985859120639 0.21 0.29 1 2Gy_vs_0Gy 0 RPS29
0.0718169498206124 -1.09359936705229 0.055 0.101 1 2Gy_vs_0Gy 0 CUTC
0.0718293655069765 -0.637085231797289 0.1 0.159 1 2Gy_vs_0Gy 0 SUMO1
0.0718552452651891 -0.138600076773516 0.632 0.732 1 2Gy_vs_0Gy 0 SMG7
0.0719662322466874 -0.723993297020454 0.094 0.152 1 2Gy_vs_0Gy 0 ZFYVE28
0.0722144535272462 -0.765501504924723 0.106 0.167 1 2Gy_vs_0Gy 0 ZNF573
0.0722576287475055 -0.859477653133737 0.077 0.13 1 2Gy_vs_0Gy 0 UNC50
0.072303568001515 0.560320506067131 0.148 0.087 1 2Gy_vs_0Gy 0 SLC35B3
0.0723279344815286 -0.771671272164929 0.071 0.123 1 2Gy_vs_0Gy 0 FLAD1
0.0723279344815286 -0.771671272164929 0.071 0.123 1 2Gy_vs_0Gy 0 KDM6B
0.0723462631914821 -1.16759994849607 0.029 0.065 1 2Gy_vs_0Gy 0 AC097522.2
0.0723462631914821 -1.16759994849607 0.029 0.065 1 2Gy_vs_0Gy 0 STOML1
0.0723462631914821 -1.16759994849607 0.029 0.065 1 2Gy_vs_0Gy 0 AC005306.1
0.0723462631914821 -1.16759994849607 0.029 0.065 1 2Gy_vs_0Gy 0 SRRM5
0.0723462631914821 -1.16759994849607 0.029 0.065 1 2Gy_vs_0Gy 0 ZNF446
0.0725578461900746 -0.440618442902485 0.123 0.188 1 2Gy_vs_0Gy 0 RAB43
0.0725966809363906 -0.167599948496069 0.348 0.471 1 2Gy_vs_0Gy 0 ZDHHC17
0.0726720337846128 -0.731500833689395 0.055 0.101 1 2Gy_vs_0Gy 0 CNR1
0.0729004192387123 -0.298997837611924 0.6 0.674 1 2Gy_vs_0Gy 0 ADARB1
0.0729441095211739 -0.205869965423786 0.652 0.754 1 2Gy_vs_0Gy 0 RRBP1
0.0730296465512681 -0.45906276265638 0.184 0.261 1 2Gy_vs_0Gy 0 AC245297.3
0.0730481204131889 -0.582637447774912 0.135 0.203 1 2Gy_vs_0Gy 0 METTL6
0.0730690367985791 -0.212525819377585 0.668 0.761 1 2Gy_vs_0Gy 0 RPAP2
0.073150600001996 -0.568962510877836 0.135 0.203 1 2Gy_vs_0Gy 0 PUS7L
0.0731748570866977 -0.201251520087798 0.997 0.993 1 2Gy_vs_0Gy 0 HS6ST2
0.0732064250395413 -0.292262521771959 0.497 0.594 1 2Gy_vs_0Gy 0 KCNK13
0.0732373086785494 -0.611206599971683 0.065 0.116 1 2Gy_vs_0Gy 0 IQCG
0.0732863043222406 -0.305983432651991 0.303 0.406 1 2Gy_vs_0Gy 0 LINC02492
0.0733880484542291 -0.199308808223407 0.848 0.87 1 2Gy_vs_0Gy 0 ITPKB
0.0734094403071985 -0.904565542662275 0.055 0.101 1 2Gy_vs_0Gy 0 MTERF3
0.0734094403071985 -0.904565542662275 0.055 0.101 1 2Gy_vs_0Gy 0 SNPH
0.0734406015953295 -0.437689111863813 0.174 0.246 1 2Gy_vs_0Gy 0 NDUFS6
0.0734492795960417 0.301885334805152 0.758 0.725 1 2Gy_vs_0Gy 0 WDR70
0.0734844708015708 -0.603699063302742 0.187 0.261 1 2Gy_vs_0Gy 0 AC074032.1
0.0735393932005338 -0.845671853608706 0.039 0.08 1 2Gy_vs_0Gy 0 RASL12
0.0736054184311305 -0.760974689033425 0.158 0.225 1 2Gy_vs_0Gy 0 TCOF1
0.0736141967185491 -0.913843356250285 0.084 0.138 1 2Gy_vs_0Gy 0 C1orf112
0.07391120652447 -0.574509566891512 0.245 0.319 1 2Gy_vs_0Gy 0 DHX8
0.0739658358321881 -0.489528043383431 0.219 0.297 1 2Gy_vs_0Gy 0 MACROD1
0.0741883490609412 0.697470471417823 0.148 0.087 1 2Gy_vs_0Gy 0 DDRGK1
0.0742182843847891 -0.769050572005793 0.077 0.13 1 2Gy_vs_0Gy 0 CYBC1
0.0743016503536832 1.15432814639129 0.061 0.022 1 2Gy_vs_0Gy 0 ZNF772
0.0743293396098761 -0.398605500137225 0.371 0.464 1 2Gy_vs_0Gy 0 EFR3A
0.0743955997609436 -0.660639959776185 0.152 0.217 1 2Gy_vs_0Gy 0 WASHC3
0.0744079951839756 -0.43608878442197 0.229 0.312 1 2Gy_vs_0Gy 0 SLC25A17
0.0744295992914586 0.569365645670137 0.248 0.174 1 2Gy_vs_0Gy 0 SAR1B
0.0746316313972292 -0.695531504180846 0.126 0.188 1 2Gy_vs_0Gy 0 RND3
0.0746751975285482 -0.348172194137889 0.203 0.283 1 2Gy_vs_0Gy 0 IL34
0.074750723569838 -0.4701627185165 0.29 0.377 1 2Gy_vs_0Gy 0 PGS1
0.0748790957614395 -0.247876537839984 0.606 0.703 1 2Gy_vs_0Gy 0 AL139231.1
0.0751075509018549 0.554866075975022 0.174 0.109 1 2Gy_vs_0Gy 0 LCA5
0.0752266835189352 -0.826563030661002 0.055 0.101 1 2Gy_vs_0Gy 0 LINC01137
0.0752266835189352 -0.826563030661002 0.055 0.101 1 2Gy_vs_0Gy 0 PXMP2
0.0752266835189352 -0.826563030661002 0.055 0.101 1 2Gy_vs_0Gy 0 TLNRD1
0.0753271911490627 -0.264148436854321 0.681 0.732 1 2Gy_vs_0Gy 0 RNF38
0.075328970571845 -0.344477710580148 0.539 0.609 1 2Gy_vs_0Gy 0 ENOX2
0.0753386285466581 -0.530170027880777 0.268 0.341 1 2Gy_vs_0Gy 0 MAU2
0.0753500667179456 -0.295355495694441 0.268 0.362 1 2Gy_vs_0Gy 0 SETDB1
0.0753800374305423 -0.543109083588275 0.094 0.152 1 2Gy_vs_0Gy 0 ARHGAP19
0.075410023346799 0.163098356019026 0.861 0.804 1 2Gy_vs_0Gy 0 CNKSR3
0.0754508719359209 -0.598757113138189 0.248 0.319 1 2Gy_vs_0Gy 0 REST
0.0756588053650334 -0.670100289025252 0.139 0.203 1 2Gy_vs_0Gy 0 AC083870.1
0.0757818310478 -0.271936608310804 0.361 0.457 1 2Gy_vs_0Gy 0 RPRD1A
0.0758118741613073 -0.515523251916375 0.181 0.254 1 2Gy_vs_0Gy 0 VAMP4
0.0758389061797695 2.00232505294624 0.023 0 1 2Gy_vs_0Gy 0 AC090579.1
0.0758389061797695 2.29183167014123 0.023 0 1 2Gy_vs_0Gy 0 EFCAB13
0.0758463199970792 1.83240005150393 0.023 0 1 2Gy_vs_0Gy 0 AL031280.1
0.0758463199970792 1.83240005150393 0.023 0 1 2Gy_vs_0Gy 0 HIST2H2AA4
0.0758463199970792 1.83240005150393 0.023 0 1 2Gy_vs_0Gy 0 AC012467.2
0.0758463199970792 1.83240005150393 0.023 0 1 2Gy_vs_0Gy 0 GLRX
0.0758463199970792 1.83240005150393 0.023 0 1 2Gy_vs_0Gy 0 THOC3
0.0758463199970792 1.83240005150393 0.023 0 1 2Gy_vs_0Gy 0 AL109615.4
0.0758463199970792 1.83240005150393 0.023 0 1 2Gy_vs_0Gy 0 AL023284.4
0.0758463199970792 1.83240005150393 0.023 0 1 2Gy_vs_0Gy 0 DNAJB5-DT
0.0758463199970792 1.83240005150393 0.023 0 1 2Gy_vs_0Gy 0 DNLZ
0.0758463199970792 1.83240005150393 0.023 0 1 2Gy_vs_0Gy 0 TMEM254-AS1
0.0758463199970792 1.83240005150393 0.023 0 1 2Gy_vs_0Gy 0 FAM111A-DT
0.0758463199970792 1.83240005150393 0.023 0 1 2Gy_vs_0Gy 0 AC004923.4
0.0758463199970792 1.83240005150393 0.023 0 1 2Gy_vs_0Gy 0 AC069437.1
0.0758463199970792 1.83240005150393 0.023 0 1 2Gy_vs_0Gy 0 AC009554.1
0.0758463199970792 1.83240005150393 0.023 0 1 2Gy_vs_0Gy 0 AC027020.2
0.0758463199970792 1.83240005150393 0.023 0 1 2Gy_vs_0Gy 0 AC011444.1
0.0758463199970792 1.83240005150393 0.023 0 1 2Gy_vs_0Gy 0 AC026803.3
0.0758463199970792 1.83240005150393 0.023 0 1 2Gy_vs_0Gy 0 AP001432.1
0.0758463199970792 1.83240005150393 0.023 0 1 2Gy_vs_0Gy 0 PNPLA3
0.0758478584500047 0.806404842970987 0.155 0.094 1 2Gy_vs_0Gy 0 SCAMP4
0.0759509770381503 -0.395010444599141 0.216 0.297 1 2Gy_vs_0Gy 0 MOSPD2
0.0759605886646686 -0.306119812577496 0.494 0.572 1 2Gy_vs_0Gy 0 CDC27
0.075998336303786 -0.230335703844031 0.377 0.471 1 2Gy_vs_0Gy 0 ZMYND11
0.0761137067651939 -0.35586658592789 0.374 0.471 1 2Gy_vs_0Gy 0 FANCC
0.0762306425566514 0.969903575253866 0.119 0.065 1 2Gy_vs_0Gy 0 CTHRC1
0.0765634560672031 0.358468863171519 0.348 0.261 1 2Gy_vs_0Gy 0 NPHP4
0.0766347498159465 -0.354254588596081 0.41 0.486 1 2Gy_vs_0Gy 0 PSMD14
0.0769186935632777 -0.507086414767736 0.248 0.326 1 2Gy_vs_0Gy 0 CHMP3
0.0769385913591908 -0.219369976274875 0.8 0.855 1 2Gy_vs_0Gy 0 PC
0.0769923201910928 -0.41978697209287 0.226 0.304 1 2Gy_vs_0Gy 0 RPL36A
0.0769984993788805 -0.325428758127424 0.616 0.688 1 2Gy_vs_0Gy 0 FOXK2
0.0770222845638973 0.961683068448898 0.135 0.08 1 2Gy_vs_0Gy 0 DTL
0.077114959551789 -0.657405216176885 0.139 0.203 1 2Gy_vs_0Gy 0 TMSB15B.1
0.0771440288314096 -0.236692471769015 0.732 0.826 1 2Gy_vs_0Gy 0 PHACTR4
0.0771714170950961 -0.470992091946004 0.116 0.181 1 2Gy_vs_0Gy 0 GALNT10
0.0773771838741642 -0.80502986911136 0.084 0.138 1 2Gy_vs_0Gy 0 PWWP3A
0.0773870812890397 -0.396077132293494 0.39 0.464 1 2Gy_vs_0Gy 0 ATR
0.0774270269018832 -0.311509359894782 0.332 0.42 1 2Gy_vs_0Gy 0 KIF5B
0.077556117114392 -0.896297926678674 0.103 0.159 1 2Gy_vs_0Gy 0 ATOX1
0.0775832116520213 -0.139733155063125 0.79 0.877 1 2Gy_vs_0Gy 0 THOC2
0.0776268349089123 -0.734640541219962 0.077 0.13 1 2Gy_vs_0Gy 0 QTRT1
0.0779632003150398 -0.933134694859046 0.061 0.109 1 2Gy_vs_0Gy 0 B3GNTL1
0.0780441118014039 -0.389992369832516 0.21 0.29 1 2Gy_vs_0Gy 0 UEVLD
0.0780558597202028 -0.582637447774912 0.203 0.275 1 2Gy_vs_0Gy 0 SSBP1
0.078080700953692 -0.356870299657808 0.255 0.341 1 2Gy_vs_0Gy 0 FKTN
0.0781689630491496 0.728564240519392 0.181 0.116 1 2Gy_vs_0Gy 0 LAMP1
0.0782359907054296 -0.384091768392832 0.271 0.355 1 2Gy_vs_0Gy 0 C1orf43
0.0783923177838337 -0.55289010438086 0.135 0.203 1 2Gy_vs_0Gy 0 RBM19
0.0784349242722191 -0.512045479944858 0.429 0.478 1 2Gy_vs_0Gy 0 MAPK8IP3
0.0785326992521721 1.15432814639129 0.071 0.029 1 2Gy_vs_0Gy 0 FOXO3B
0.0787507633012728 -0.417867058255984 0.452 0.522 1 2Gy_vs_0Gy 0 PAK1
0.0788463105318029 -1.16759994849607 0.045 0.087 1 2Gy_vs_0Gy 0 MRPS14
0.0788463105318029 -1.06806427494515 0.045 0.087 1 2Gy_vs_0Gy 0 HLA-F
0.078910929958321 -0.644037992439056 0.132 0.196 1 2Gy_vs_0Gy 0 PITX1
0.0790691286120832 -0.405759685690833 0.258 0.348 1 2Gy_vs_0Gy 0 MYLK
0.0790873001499555 -0.395868936169186 0.19 0.268 1 2Gy_vs_0Gy 0 ZDHHC5
0.0791792859041368 1.09543445733773 0.071 0.029 1 2Gy_vs_0Gy 0 DDA1
0.0792299229063 -0.487778261433471 0.361 0.457 1 2Gy_vs_0Gy 0 SLC38A1
0.0793775888369391 -0.269961666125746 0.316 0.413 1 2Gy_vs_0Gy 0 PIGU
0.07948095837114 -0.561878887608115 0.197 0.268 1 2Gy_vs_0Gy 0 ERCC3
0.0794826628572974 -0.269137974958131 0.39 0.5 1 2Gy_vs_0Gy 0 TAB3
0.0796469781054279 -0.878093331301084 0.061 0.109 1 2Gy_vs_0Gy 0 UBE2Q1
0.0796504587028301 -0.752562449217225 0.077 0.13 1 2Gy_vs_0Gy 0 E4F1
0.079727442498721 -0.567207407205306 0.261 0.333 1 2Gy_vs_0Gy 0 MYO1C
0.0797417883855889 -0.453002167358317 0.148 0.217 1 2Gy_vs_0Gy 0 BAALC
0.0797991150547731 -0.160985104074503 0.923 0.928 1 2Gy_vs_0Gy 0 BACH1
0.0798517830523179 -0.217551770471421 0.629 0.739 1 2Gy_vs_0Gy 0 TASOR
0.0798620493165359 -0.752562449217225 0.084 0.138 1 2Gy_vs_0Gy 0 IGFBP6
0.0798621504899309 -0.458379344812766 0.245 0.326 1 2Gy_vs_0Gy 0 ABHD17C
0.0798881513197467 -0.286244444994688 0.168 0.246 1 2Gy_vs_0Gy 0 TSTD2
0.0799442938811483 -0.417578201504416 0.284 0.37 1 2Gy_vs_0Gy 0 PARP1
0.0801681744311578 -0.386912976900544 0.161 0.232 1 2Gy_vs_0Gy 0 BMERB1
0.080184008033594 -0.45139291449666 0.158 0.232 1 2Gy_vs_0Gy 0 FIGN
0.0802954598955855 0.947877268923867 0.11 0.058 1 2Gy_vs_0Gy 0 VPS52
0.0804112542214 -0.69226193894941 0.174 0.239 1 2Gy_vs_0Gy 0 STAT6
0.0804206719069131 0.367437326893405 0.361 0.275 1 2Gy_vs_0Gy 0 UHMK1
0.0807033577799445 -0.211226880896327 0.713 0.783 1 2Gy_vs_0Gy 0 CCNL2
0.0808023628966232 -0.318893926645009 0.655 0.688 1 2Gy_vs_0Gy 0 COL4A6
0.0810535838164115 -0.845671853608706 0.061 0.109 1 2Gy_vs_0Gy 0 CRTC2
0.0810535838164115 -0.845671853608706 0.061 0.109 1 2Gy_vs_0Gy 0 E2F4
0.0811169954427162 -0.423939701755854 0.187 0.261 1 2Gy_vs_0Gy 0 FAM91A1
0.0811808967833024 -0.33435349330644 0.481 0.558 1 2Gy_vs_0Gy 0 LINC00894
0.0811960033399017 -0.344869800551548 0.494 0.587 1 2Gy_vs_0Gy 0 COL22A1
0.0813029720377411 -0.478529044434174 0.213 0.29 1 2Gy_vs_0Gy 0 OTULIN
0.0813621089266635 -0.961149071028642 0.045 0.087 1 2Gy_vs_0Gy 0 IFT20
0.0814541455266735 1.05479247284038 0.081 0.036 1 2Gy_vs_0Gy 0 BST2
0.0815516250895917 -0.547872029614236 0.161 0.232 1 2Gy_vs_0Gy 0 SMCO4
0.0816021065787412 -0.557546466812082 0.071 0.123 1 2Gy_vs_0Gy 0 SNX18
0.0816694571605341 -0.544163299960277 0.148 0.217 1 2Gy_vs_0Gy 0 C20orf27
0.0818495904567655 -0.504634935773639 0.197 0.268 1 2Gy_vs_0Gy 0 RPL23
0.0818680909504303 -0.470992091946004 0.135 0.203 1 2Gy_vs_0Gy 0 CCDC92
0.0819605180119598 -0.497748550188399 0.094 0.152 1 2Gy_vs_0Gy 0 AC022893.1
0.0819755992835632 -0.210606038464487 0.926 0.928 1 2Gy_vs_0Gy 0 PSD3
0.0820633087232543 -0.771671272164929 0.061 0.109 1 2Gy_vs_0Gy 0 LINC02853
0.0820880833769253 -0.201862773012613 0.903 0.928 1 2Gy_vs_0Gy 0 HDAC8
0.0822195525965043 -0.294605225231389 0.358 0.457 1 2Gy_vs_0Gy 0 NDUFS4
0.0822544122023365 1.02879726430744 0.135 0.08 1 2Gy_vs_0Gy 0 PARD6G
0.0823266861109467 1.49536506422636 0.048 0.014 1 2Gy_vs_0Gy 0 LINC00607
0.0823373889287906 -0.167599948496068 0.687 0.783 1 2Gy_vs_0Gy 0 ASAP2
0.0824540191989679 0.961683068448898 0.1 0.051 1 2Gy_vs_0Gy 0 COX6B1
0.0824715939538113 -0.443809743077596 0.261 0.341 1 2Gy_vs_0Gy 0 GAN
0.0825737741826059 -0.530170027880777 0.261 0.333 1 2Gy_vs_0Gy 0 PPP2R1A
0.0826150692990738 0.224717474282692 0.519 0.435 1 2Gy_vs_0Gy 0 PDIA3
0.0826259964004392 -0.27184991049275 0.658 0.754 1 2Gy_vs_0Gy 0 HNRNPH1
0.082670168847369 -0.28177096841538 0.368 0.457 1 2Gy_vs_0Gy 0 PLXNB1
0.0827367612123566 -0.571496890169712 0.165 0.232 1 2Gy_vs_0Gy 0 VTI1B
0.0827466519011608 -0.798366138830349 0.09 0.145 1 2Gy_vs_0Gy 0 DBI
0.0828094128368814 -0.233487884152526 0.435 0.551 1 2Gy_vs_0Gy 0 YY1
0.0828175829198061 -0.563528624827208 0.106 0.167 1 2Gy_vs_0Gy 0 MIR22HG
0.0829585058737447 -0.149678040498806 0.358 0.464 1 2Gy_vs_0Gy 0 ARPC1A
0.0829593053430274 -0.45488190057654 0.142 0.21 1 2Gy_vs_0Gy 0 CYTH2
0.082967949469189 -0.300494218993414 0.829 0.877 1 2Gy_vs_0Gy 0 CRIM1
0.0830357321956827 -0.775282525717308 0.061 0.109 1 2Gy_vs_0Gy 0 RFXANK
0.0830587066047966 -0.518097195580202 0.21 0.283 1 2Gy_vs_0Gy 0 KRCC1
0.0830706114801883 -0.351046089592 0.319 0.406 1 2Gy_vs_0Gy 0 IRF2
0.0830977169583907 -0.533727847293966 0.119 0.181 1 2Gy_vs_0Gy 0 VCPKMT
0.0831516156128021 1.33490039203311 0.048 0.014 1 2Gy_vs_0Gy 0 AC005400.1
0.0831516156128021 1.33490039203311 0.048 0.014 1 2Gy_vs_0Gy 0 ALG11
0.0831516156128021 1.33490039203311 0.048 0.014 1 2Gy_vs_0Gy 0 ZNF460-AS1
0.0831516156128021 1.33490039203311 0.048 0.014 1 2Gy_vs_0Gy 0 AC010642.2
0.0832648793174279 -0.868039666637161 0.045 0.087 1 2Gy_vs_0Gy 0 GRK6
0.0832648793174279 -0.780576825386821 0.045 0.087 1 2Gy_vs_0Gy 0 AL355312.3
0.0832648793174279 -0.868039666637161 0.045 0.087 1 2Gy_vs_0Gy 0 PFAS
0.0832648793174279 -0.868039666637161 0.045 0.087 1 2Gy_vs_0Gy 0 SARS2
0.0832648793174279 -0.868039666637161 0.045 0.087 1 2Gy_vs_0Gy 0 Z93930.2
0.083269095166999 -0.288906244718202 0.258 0.348 1 2Gy_vs_0Gy 0 TP53
0.0832775430184591 -0.256867286593156 0.19 0.268 1 2Gy_vs_0Gy 0 TNFRSF21
0.083374752087144 -0.384411337569217 0.203 0.283 1 2Gy_vs_0Gy 0 GNE
0.0836412195380795 1.24743755078278 0.048 0.014 1 2Gy_vs_0Gy 0 ZNF596
0.0836412195380795 1.24743755078278 0.048 0.014 1 2Gy_vs_0Gy 0 IKZF4
0.0836412195380795 1.24743755078278 0.048 0.014 1 2Gy_vs_0Gy 0 CTC1
0.0837279992115568 -0.360245026438464 0.203 0.283 1 2Gy_vs_0Gy 0 ATP11A
0.0837318569969214 -0.258143040249586 0.816 0.87 1 2Gy_vs_0Gy 0 TTC17
0.0837450468348071 -0.274064098777239 0.7 0.732 1 2Gy_vs_0Gy 0 DOCK9
0.0838276865768458 -0.793204433714571 0.097 0.152 1 2Gy_vs_0Gy 0 WDR75
0.0839341612162152 0.795874175478817 0.11 0.058 1 2Gy_vs_0Gy 0 ZNF100
0.0840507976779161 -0.276829018250827 0.19 0.268 1 2Gy_vs_0Gy 0 AC099066.2
0.0840783504481044 -0.411269029462931 0.3 0.384 1 2Gy_vs_0Gy 0 IFRD1
0.084144863994245 -0.508636866331135 0.232 0.304 1 2Gy_vs_0Gy 0 EPHA2
0.0842147549974124 -0.155739793286008 0.971 0.978 1 2Gy_vs_0Gy 0 FRMD5
0.0842328811544556 -0.596443247299943 0.145 0.21 1 2Gy_vs_0Gy 0 TATDN2
0.0843364759110211 -0.627031567133366 0.132 0.196 1 2Gy_vs_0Gy 0 AL117336.2
0.0843554356331714 -0.439273272603735 0.274 0.355 1 2Gy_vs_0Gy 0 UCHL5
0.0843855313350797 -0.259392424415559 0.323 0.42 1 2Gy_vs_0Gy 0 JPH1
0.0844124324150248 -0.878093331301084 0.068 0.116 1 2Gy_vs_0Gy 0 AMH
0.0844979738312832 -0.293130830579927 0.426 0.514 1 2Gy_vs_0Gy 0 UBAP1
0.0846185789587939 -0.386912976900544 0.168 0.239 1 2Gy_vs_0Gy 0 PSMD9
0.0846767318859566 -0.218388058410244 0.568 0.674 1 2Gy_vs_0Gy 0 CREBBP
0.0847379699137858 0.883026124573899 0.081 0.036 1 2Gy_vs_0Gy 0 NUFIP1
0.0847864879715953 -0.519443621287718 0.281 0.355 1 2Gy_vs_0Gy 0 LSM12
0.084830291871207 -1.38999236983252 0.016 0.043 1 2Gy_vs_0Gy 0 IL1B
0.084830291871207 -1.38999236983252 0.016 0.043 1 2Gy_vs_0Gy 0 CCDC115
0.084830291871207 -1.38999236983252 0.016 0.043 1 2Gy_vs_0Gy 0 DNAH7
0.084830291871207 -1.38999236983252 0.016 0.043 1 2Gy_vs_0Gy 0 RASGEF1B
0.084830291871207 -1.38999236983252 0.016 0.043 1 2Gy_vs_0Gy 0 RPP40
0.084830291871207 -1.38999236983252 0.016 0.043 1 2Gy_vs_0Gy 0 AL021918.5
0.084830291871207 -1.38999236983252 0.016 0.043 1 2Gy_vs_0Gy 0 AC109322.2
0.084830291871207 -1.38999236983252 0.016 0.043 1 2Gy_vs_0Gy 0 PKP3
0.084830291871207 -1.38999236983252 0.016 0.043 1 2Gy_vs_0Gy 0 DPAGT1
0.084830291871207 -1.38999236983252 0.016 0.043 1 2Gy_vs_0Gy 0 AAAS
0.084830291871207 -1.38999236983252 0.016 0.043 1 2Gy_vs_0Gy 0 TSPAN31
0.084830291871207 -1.38999236983252 0.016 0.043 1 2Gy_vs_0Gy 0 HMGA2-AS1
0.084830291871207 -1.38999236983252 0.016 0.043 1 2Gy_vs_0Gy 0 AC021739.2
0.084830291871207 -1.38999236983252 0.016 0.043 1 2Gy_vs_0Gy 0 CCDC200
0.084830291871207 -1.38999236983252 0.016 0.043 1 2Gy_vs_0Gy 0 LINC00663
0.084830291871207 -1.38999236983252 0.016 0.043 1 2Gy_vs_0Gy 0 LINC01534
0.084830291871207 -1.38999236983252 0.016 0.043 1 2Gy_vs_0Gy 0 AP001037.1
0.084830291871207 -1.38999236983252 0.016 0.043 1 2Gy_vs_0Gy 0 EFHC2
0.0848447625023678 0.832400051503932 0.1 0.051 1 2Gy_vs_0Gy 0 C8orf58
0.0850028336559337 -0.214550363422638 0.629 0.688 1 2Gy_vs_0Gy 0 OGDH
0.0850834187410309 -0.177380969288654 0.513 0.601 1 2Gy_vs_0Gy 0 LPIN1
0.0851246358659418 0.752965584009527 0.145 0.087 1 2Gy_vs_0Gy 0 AC020916.1
0.0853160195059951 -0.449370916911448 0.135 0.203 1 2Gy_vs_0Gy 0 NDE1
0.0853453848622271 0.448059349448004 0.226 0.152 1 2Gy_vs_0Gy 0 OLFM2
0.0854094444303057 -0.682173121325827 0.145 0.21 1 2Gy_vs_0Gy 0 SORCS1
0.0854094901371824 -0.360245026438464 0.258 0.341 1 2Gy_vs_0Gy 0 ARPC5
0.0854742398570036 -0.32371915041335 0.177 0.254 1 2Gy_vs_0Gy 0 HDAC3
0.0855456219951488 0.832400051503931 0.081 0.036 1 2Gy_vs_0Gy 0 PDCD2
0.0855697671314298 -0.738756649692194 0.103 0.159 1 2Gy_vs_0Gy 0 EIF4EBP2
0.0855870407418913 -0.154216781644263 0.984 0.978 1 2Gy_vs_0Gy 0 SYT1
0.0856275656080346 -0.352631842328589 0.435 0.522 1 2Gy_vs_0Gy 0 TVP23C
0.0857338718576069 -0.384411337569217 0.187 0.261 1 2Gy_vs_0Gy 0 EPDR1
0.0861953424093026 -0.582637447774912 0.216 0.283 1 2Gy_vs_0Gy 0 PAQR3
0.0862338865630937 -0.603699063302742 0.09 0.145 1 2Gy_vs_0Gy 0 CAMTA2
0.0864170572414358 -1.16759994849607 0.016 0.043 1 2Gy_vs_0Gy 0 CABLES2
0.0864515182975195 -0.285123251978561 0.526 0.601 1 2Gy_vs_0Gy 0 DAP3
0.0864517263008105 -0.549470583839713 0.145 0.21 1 2Gy_vs_0Gy 0 SRGAP3
0.086700354779766 -0.467160230354976 0.226 0.304 1 2Gy_vs_0Gy 0 MFSD6
0.0867498052722121 -0.727027357110087 0.11 0.167 1 2Gy_vs_0Gy 0 PRKCD
0.0867544363304125 -0.904565542662275 0.074 0.123 1 2Gy_vs_0Gy 0 ZBTB2
0.086811737171323 -0.205567798695089 0.574 0.688 1 2Gy_vs_0Gy 0 PANK2
0.0868374644913185 -0.532884412577813 0.171 0.239 1 2Gy_vs_0Gy 0 RNF170
0.0868729224063025 -0.354685501096564 0.31 0.391 1 2Gy_vs_0Gy 0 SPOP
0.0870062306320875 0.317826878674173 0.31 0.225 1 2Gy_vs_0Gy 0 TMX3
0.0871537129067347 -0.324001505838635 0.329 0.413 1 2Gy_vs_0Gy 0 DDX52
0.0871627228969458 -0.331098680778948 0.439 0.514 1 2Gy_vs_0Gy 0 PSEN1
0.0871752828095316 0.725484847587419 0.081 0.036 1 2Gy_vs_0Gy 0 RBIS
0.0871992459948654 -0.435796059445641 0.258 0.333 1 2Gy_vs_0Gy 0 ANAPC16
0.0872707971767366 -0.151901262138081 0.997 1 1 2Gy_vs_0Gy 0 HDAC9
0.0873048740918785 -0.515523251916375 0.113 0.174 1 2Gy_vs_0Gy 0 AIFM1
0.0873476169611959 -0.611206599971683 0.061 0.109 1 2Gy_vs_0Gy 0 IER5
0.0875470081644782 0.558225088064937 0.129 0.072 1 2Gy_vs_0Gy 0 NDUFB5
0.0876285436368899 -0.448781701040122 0.194 0.268 1 2Gy_vs_0Gy 0 GABPB1-AS1
0.0878069388937409 1.53283976964502 0.035 0.007 1 2Gy_vs_0Gy 0 JAGN1
0.0879172635753501 0.73929064711245 0.09 0.043 1 2Gy_vs_0Gy 0 SLC22A17
0.0879332924988395 0.40751476626874 0.342 0.261 1 2Gy_vs_0Gy 0 MRPS27
0.0880108539911791 -1.04206906641221 0.035 0.072 1 2Gy_vs_0Gy 0 LHCGR
0.0880108539911791 -1.04206906641221 0.035 0.072 1 2Gy_vs_0Gy 0 AC125613.1
0.0880108539911791 -1.04206906641221 0.035 0.072 1 2Gy_vs_0Gy 0 HLA-DMA
0.0880108539911791 -1.04206906641221 0.035 0.072 1 2Gy_vs_0Gy 0 DNAJC30
0.0880108539911791 -1.04206906641221 0.035 0.072 1 2Gy_vs_0Gy 0 NANP
0.0880108539911791 -1.04206906641221 0.035 0.072 1 2Gy_vs_0Gy 0 SELENOM
0.0880997009230577 1.41736255222509 0.035 0.007 1 2Gy_vs_0Gy 0 C1orf105
0.0880997009230577 1.41736255222509 0.035 0.007 1 2Gy_vs_0Gy 0 AC019186.1
0.0880997009230577 1.41736255222509 0.035 0.007 1 2Gy_vs_0Gy 0 AC005070.3
0.0880997009230577 1.41736255222509 0.035 0.007 1 2Gy_vs_0Gy 0 RCBTB2
0.0880997009230577 1.41736255222509 0.035 0.007 1 2Gy_vs_0Gy 0 FMR1-IT1
0.0881508953585992 -0.299703484503414 0.303 0.384 1 2Gy_vs_0Gy 0 KDM3A
0.0881751070748581 -0.179336056547037 0.855 0.862 1 2Gy_vs_0Gy 0 LHFPL6
0.0883500755596213 -0.421917137228753 0.355 0.442 1 2Gy_vs_0Gy 0 DHRSX
0.0883735020280766 -0.352439623949664 0.339 0.42 1 2Gy_vs_0Gy 0 DHFR
0.0884088831559063 -0.44012580330716 0.458 0.529 1 2Gy_vs_0Gy 0 EPC1
0.0884732380025105 -0.859477653133737 0.074 0.123 1 2Gy_vs_0Gy 0 TRMT44
0.0884924290947747 -0.345937189754581 0.187 0.261 1 2Gy_vs_0Gy 0 GIPC1
0.0886059363625212 -0.60817253988205 0.145 0.21 1 2Gy_vs_0Gy 0 RBMS2
0.0887427704593116 -0.372918856473575 0.39 0.478 1 2Gy_vs_0Gy 0 ACP6
0.0887482755355587 -0.418408051996603 0.371 0.442 1 2Gy_vs_0Gy 0 RASSF3
0.0888902174474072 -0.405759685690833 0.197 0.268 1 2Gy_vs_0Gy 0 NCOA7
0.0889413502815932 -0.31227970113526 0.606 0.688 1 2Gy_vs_0Gy 0 RBFOX3
0.0889503634855799 -0.304580851323466 0.477 0.522 1 2Gy_vs_0Gy 0 PPP3R1
0.0890243282760682 -0.33060553599859 0.461 0.543 1 2Gy_vs_0Gy 0 TPM2
0.089066191393927 -1.31960304194112 0.026 0.058 1 2Gy_vs_0Gy 0 C8orf37
0.089066191393927 -1.45710656569105 0.026 0.058 1 2Gy_vs_0Gy 0 C16orf46
0.0890997083006965 0.434436065584029 0.381 0.304 1 2Gy_vs_0Gy 0 TBC1D23
0.0891974416247094 -0.453904133652709 0.213 0.29 1 2Gy_vs_0Gy 0 KIZ
0.0893991584402341 -0.231258585718386 0.468 0.551 1 2Gy_vs_0Gy 0 SVIL
0.0894694612550571 0.337823787239881 0.658 0.594 1 2Gy_vs_0Gy 0 PAM
0.0894850372380558 -0.582637447774912 0.084 0.138 1 2Gy_vs_0Gy 0 AC046134.2
0.0895146329867807 -0.345598250474063 0.255 0.333 1 2Gy_vs_0Gy 0 NIPA2
0.0895945818790603 -0.662364640245646 0.123 0.181 1 2Gy_vs_0Gy 0 SLC2A4RG
0.0898819665160902 -0.198722465991849 0.581 0.652 1 2Gy_vs_0Gy 0 PUM3
0.0899265122294406 -0.3931596489112 0.168 0.239 1 2Gy_vs_0Gy 0 IFNGR2
0.0899321666648247 -0.926591848992273 0.035 0.072 1 2Gy_vs_0Gy 0 AC006206.2
0.0899321666648247 -0.926591848992273 0.035 0.072 1 2Gy_vs_0Gy 0 FEM1A
0.0899791849981594 -0.27451515241258 0.045 0.087 1 2Gy_vs_0Gy 0 BBOX1-AS1
0.0900807837243547 -0.731500833689395 0.068 0.116 1 2Gy_vs_0Gy 0 SNUPN
0.0902029536217645 -0.617402865935589 0.103 0.159 1 2Gy_vs_0Gy 0 NSUN3
0.0902357085617489 -0.346570089541388 0.358 0.442 1 2Gy_vs_0Gy 0 ITPK1
0.0903239834180219 -0.479543954810808 0.158 0.225 1 2Gy_vs_0Gy 0 NUP107
0.0904163497269971 0.616671360448494 0.235 0.167 1 2Gy_vs_0Gy 0 QPCT
0.0904924840921578 -0.270114859122003 0.761 0.833 1 2Gy_vs_0Gy 0 UBE2R2
0.0905391583970196 -0.449743177277567 0.242 0.319 1 2Gy_vs_0Gy 0 FHOD3
0.0905462733567289 -0.872144064969897 0.081 0.13 1 2Gy_vs_0Gy 0 TCHP
0.0907228723211717 -0.47245453002449 0.084 0.138 1 2Gy_vs_0Gy 0 ZNF786
0.0908025616052136 -0.904565542662275 0.052 0.094 1 2Gy_vs_0Gy 0 AL596330.2
0.0908123833388005 -0.506016166172 0.232 0.304 1 2Gy_vs_0Gy 0 ZRANB1
0.0909137023350439 0.13224564831302 0.968 0.957 1 2Gy_vs_0Gy 0 NRG3
0.0909186454893936 -0.402065202133091 0.181 0.254 1 2Gy_vs_0Gy 0 INPP5A
0.0909891338241244 -1.16759994849607 0.026 0.058 1 2Gy_vs_0Gy 0 AC010359.3
0.0909891338241244 -1.16759994849607 0.026 0.058 1 2Gy_vs_0Gy 0 UTP15
0.0909891338241244 -1.16759994849607 0.026 0.058 1 2Gy_vs_0Gy 0 TIMM23B
0.0909891338241244 -1.16759994849607 0.026 0.058 1 2Gy_vs_0Gy 0 AC021752.1
0.0909891338241244 -1.16759994849607 0.026 0.058 1 2Gy_vs_0Gy 0 AC023389.1
0.0909891338241244 -1.16759994849607 0.026 0.058 1 2Gy_vs_0Gy 0 SCRN2
0.0909891338241244 -1.16759994849607 0.026 0.058 1 2Gy_vs_0Gy 0 TOB1
0.0909891338241244 -1.16759994849607 0.026 0.058 1 2Gy_vs_0Gy 0 AC007785.3
0.0909891338241244 -1.16759994849607 0.026 0.058 1 2Gy_vs_0Gy 0 GCAT
0.0910138390923777 -0.961149071028642 0.094 0.145 1 2Gy_vs_0Gy 0 TBCB
0.0910192549994112 -0.297367823466398 0.352 0.435 1 2Gy_vs_0Gy 0 G3BP1
0.0910458510846682 -0.411525531382158 0.206 0.283 1 2Gy_vs_0Gy 0 HMG20B
0.0912066863286056 -0.220618330795559 0.642 0.703 1 2Gy_vs_0Gy 0 APBA2
0.0912887599385818 -0.363150757613875 0.31 0.391 1 2Gy_vs_0Gy 0 PLEKHM2
0.0913514170078381 -0.383993629211073 0.49 0.565 1 2Gy_vs_0Gy 0 PTPRS
0.0913623896031732 -0.461331151552779 0.248 0.319 1 2Gy_vs_0Gy 0 ITGA5
0.0915170222387937 -0.859477653133737 0.081 0.13 1 2Gy_vs_0Gy 0 SYF2
0.0915208119395686 0.325104044373099 0.581 0.522 1 2Gy_vs_0Gy 0 SGCE
0.0915297515953284 -0.887492029303333 0.052 0.094 1 2Gy_vs_0Gy 0 HOXD3
0.0915297515953284 -0.887492029303333 0.052 0.094 1 2Gy_vs_0Gy 0 MAF1
0.0915297515953284 -0.887492029303333 0.052 0.094 1 2Gy_vs_0Gy 0 HDHD3
0.0916184349336732 -0.413510176538653 0.281 0.362 1 2Gy_vs_0Gy 0 ZNF592
0.0917740767516713 0.497981012433372 0.09 0.043 1 2Gy_vs_0Gy 0 XACT
0.0918092781089265 -0.620112153193575 0.103 0.159 1 2Gy_vs_0Gy 0 CNOT11
0.0919389291460984 -0.789088325242339 0.074 0.123 1 2Gy_vs_0Gy 0 CUBN
0.0919715723858504 0.393903579401099 0.397 0.312 1 2Gy_vs_0Gy 0 MTA3
0.0919932142203413 -0.495174606524573 0.132 0.196 1 2Gy_vs_0Gy 0 AC008443.1
0.0920851379078134 0.340137040399262 0.745 0.71 1 2Gy_vs_0Gy 0 GBE1
0.0921689238558414 -0.244767809018528 0.394 0.493 1 2Gy_vs_0Gy 0 N4BP1
0.0924284641965608 -0.184877939927904 0.687 0.732 1 2Gy_vs_0Gy 0 PBRM1
0.0924359453946296 -0.658586301008211 0.11 0.167 1 2Gy_vs_0Gy 0 HMGCL
0.0924818551859225 -0.337524949938381 0.213 0.29 1 2Gy_vs_0Gy 0 SNW1
0.0924851000052519 -0.497748550188399 0.09 0.145 1 2Gy_vs_0Gy 0 WDYHV1
0.0925888941486372 -0.227758931086263 0.852 0.855 1 2Gy_vs_0Gy 0 PBX3
0.0926796886275447 -0.641531136828481 0.103 0.159 1 2Gy_vs_0Gy 0 RPS27L
0.0927746707615932 -0.629943162553269 0.123 0.181 1 2Gy_vs_0Gy 0 TEP1
0.0928001378371918 -0.240848930526707 0.406 0.507 1 2Gy_vs_0Gy 0 FAM193B
0.0928150272223982 -0.541995463277566 0.158 0.225 1 2Gy_vs_0Gy 0 DDAH2
0.0928264712981543 -1.01559685505102 0.026 0.058 1 2Gy_vs_0Gy 0 PJA1
0.0930154845603847 -0.504634935773639 0.158 0.225 1 2Gy_vs_0Gy 0 MAP2K3
0.0930420863371884 1.15432814639129 0.058 0.022 1 2Gy_vs_0Gy 0 MFSD9
0.0931280953436712 -0.470992091946004 0.132 0.196 1 2Gy_vs_0Gy 0 LRRC47
0.0931461448469421 0.902789379395329 0.116 0.065 1 2Gy_vs_0Gy 0 AAR2
0.0931984212629547 -0.297480231042978 0.461 0.543 1 2Gy_vs_0Gy 0 STAMBP
0.0932392805196872 -0.474261286730121 0.197 0.268 1 2Gy_vs_0Gy 0 PSMB1
0.0932637192968415 -0.819676645075762 0.081 0.13 1 2Gy_vs_0Gy 0 KATNA1
0.0933139892071093 -0.363150757613875 0.297 0.377 1 2Gy_vs_0Gy 0 ANAPC5
0.0934192662026421 -0.247622031927274 0.445 0.529 1 2Gy_vs_0Gy 0 SORBS1
0.09350542350706 -0.319603041941118 0.148 0.217 1 2Gy_vs_0Gy 0 AC073365.1
0.093782944060349 1.08032756494752 0.058 0.022 1 2Gy_vs_0Gy 0 TMEM128
0.093782944060349 1.08032756494752 0.058 0.022 1 2Gy_vs_0Gy 0 COQ3
0.093782944060349 1.08032756494752 0.058 0.022 1 2Gy_vs_0Gy 0 PRXL2C
0.093782944060349 1.08032756494752 0.058 0.022 1 2Gy_vs_0Gy 0 IER5L
0.093782944060349 1.08032756494752 0.058 0.022 1 2Gy_vs_0Gy 0 AC127502.2
0.093782944060349 1.08032756494752 0.058 0.022 1 2Gy_vs_0Gy 0 CX3CL1
0.0938072943186832 -0.641531136828481 0.11 0.167 1 2Gy_vs_0Gy 0 ESYT1
0.0938093669401948 -0.244888835405151 0.803 0.841 1 2Gy_vs_0Gy 0 MEGF9
0.0941183949524961 -0.670100289025252 0.135 0.196 1 2Gy_vs_0Gy 0 NRDE2
0.0941536407729237 -0.752562449217225 0.074 0.123 1 2Gy_vs_0Gy 0 SLC26A6
0.094165608089596 -0.153794148971038 0.448 0.565 1 2Gy_vs_0Gy 0 LRIG2
0.0941683251821567 -0.637085231797289 0.11 0.167 1 2Gy_vs_0Gy 0 RAB32
0.0943434504372326 -0.319603041941118 0.271 0.355 1 2Gy_vs_0Gy 0 NR2C1
0.0943671150770779 -0.232975957348092 0.345 0.435 1 2Gy_vs_0Gy 0 SC5D
0.094600336572858 -0.531563263180643 0.268 0.341 1 2Gy_vs_0Gy 0 CADM3
0.0949879016603163 -0.176857916357165 0.89 0.957 1 2Gy_vs_0Gy 0 PLEKHA5
0.0949985236587656 -0.690278170962882 0.19 0.254 1 2Gy_vs_0Gy 0 AC092745.5
0.0952038473991896 -0.163674245282268 0.877 0.848 1 2Gy_vs_0Gy 0 CELF1
0.0952239856578099 -0.250062108688042 0.681 0.732 1 2Gy_vs_0Gy 0 RAP1GDS1
0.0952587733582006 -0.362038308261515 0.348 0.428 1 2Gy_vs_0Gy 0 EDIL3
0.0952666699583909 -0.539568725883026 0.09 0.145 1 2Gy_vs_0Gy 0 RFX8
0.095298759741789 -0.63326352084488 0.123 0.181 1 2Gy_vs_0Gy 0 PHF19
0.095320460850471 -0.338711864888823 0.616 0.659 1 2Gy_vs_0Gy 0 FRMD4A
0.0953462491175083 -0.196454811168254 0.423 0.514 1 2Gy_vs_0Gy 0 CHST3
0.0955118528328069 -0.715087743798562 0.074 0.123 1 2Gy_vs_0Gy 0 CDRT1
0.0955345419486994 0.383976383730541 0.519 0.457 1 2Gy_vs_0Gy 0 DGKH
0.0955685560187891 -0.675746852166394 0.116 0.174 1 2Gy_vs_0Gy 0 LRRC6
0.0955706567710932 -0.620112153193575 0.11 0.167 1 2Gy_vs_0Gy 0 GPS2
0.0956650384226738 -0.392666504130842 0.203 0.275 1 2Gy_vs_0Gy 0 PPP6R1
0.0956709673141341 -0.660639959776185 0.074 0.123 1 2Gy_vs_0Gy 0 FYCO1
0.0956935543015995 -0.819676645075762 0.087 0.138 1 2Gy_vs_0Gy 0 ZMYM3
0.0957464668128481 -0.416420495110162 0.371 0.428 1 2Gy_vs_0Gy 0 ZNF532
0.0957817923430303 -0.479543954810808 0.165 0.232 1 2Gy_vs_0Gy 0 GPR89B
0.0958125666780952 -0.567207407205307 0.132 0.196 1 2Gy_vs_0Gy 0 PAQR6
0.0958213044559674 -0.443234391109496 0.197 0.268 1 2Gy_vs_0Gy 0 SLC25A46
0.0961463978376898 -0.360245026438464 0.106 0.167 1 2Gy_vs_0Gy 0 NBPF11
0.0962252343527281 -0.620112153193575 0.197 0.261 1 2Gy_vs_0Gy 0 WDSUB1
0.0963158650483395 -0.582637447774912 0.087 0.138 1 2Gy_vs_0Gy 0 SNED1
0.0963808463407981 -1.26713562204698 0.042 0.08 1 2Gy_vs_0Gy 0 FBXO27
0.096402824032795 -0.933134694859046 0.058 0.101 1 2Gy_vs_0Gy 0 NDUFAF1
0.0964042376420027 -0.693668760163656 0.074 0.123 1 2Gy_vs_0Gy 0 SRC
0.0964264223274336 1.03403391267358 0.081 0.036 1 2Gy_vs_0Gy 0 ANK2
0.0964770536700584 0.775816523137564 0.142 0.087 1 2Gy_vs_0Gy 0 SCML1
0.0965168810399328 -0.430634354329862 0.035 0.072 1 2Gy_vs_0Gy 0 LINC00276
0.0965489374661807 0.464668267003444 0.181 0.116 1 2Gy_vs_0Gy 0 BCCIP
0.0965577465324057 -0.60817253988205 0.161 0.225 1 2Gy_vs_0Gy 0 PDLIM4
0.0966105984609997 -0.169347610782336 0.877 0.92 1 2Gy_vs_0Gy 0 RBFOX2
0.096626982146697 -0.43438648919097 0.29 0.362 1 2Gy_vs_0Gy 0 AL117327.1
0.0966716784406704 -0.61505892546729 0.19 0.254 1 2Gy_vs_0Gy 0 PSPH
0.096700553993051 -0.439679493932869 0.132 0.196 1 2Gy_vs_0Gy 0 NCBP3
0.0967202503128747 -0.331098680778948 0.194 0.268 1 2Gy_vs_0Gy 0 CHID1
0.0967575999636487 -0.296497681678326 0.477 0.572 1 2Gy_vs_0Gy 0 ST7L
0.097064232236596 -0.919672435052483 0.058 0.101 1 2Gy_vs_0Gy 0 WDR53
0.097064232236596 -0.919672435052483 0.058 0.101 1 2Gy_vs_0Gy 0 VSIR
0.097064232236596 -0.919672435052483 0.058 0.101 1 2Gy_vs_0Gy 0 ATP23
0.097064232236596 -0.919672435052483 0.058 0.101 1 2Gy_vs_0Gy 0 KATNAL2
0.0971446236990575 -0.314704242528279 0.423 0.493 1 2Gy_vs_0Gy 0 PWWP2A
0.0971450849888027 -0.404639145796918 0.139 0.203 1 2Gy_vs_0Gy 0 SATB2
0.0971569367897449 -0.845671853608706 0.087 0.138 1 2Gy_vs_0Gy 0 RAB3D
0.0971750035915609 -0.492695322462114 0.242 0.312 1 2Gy_vs_0Gy 0 LIMK1
0.0971847820456472 -0.334951006274554 0.439 0.507 1 2Gy_vs_0Gy 0 SNX4
0.0973265990395265 -0.248218408704353 0.874 0.899 1 2Gy_vs_0Gy 0 RORB
0.0977206659309353 -0.465280497136753 0.252 0.319 1 2Gy_vs_0Gy 0 WDR1
0.0977576322111707 -0.367369460871846 0.255 0.333 1 2Gy_vs_0Gy 0 SGPP1
0.0977921347853558 -0.212454184280329 0.577 0.681 1 2Gy_vs_0Gy 0 H2AFY
0.0978701212885148 -0.484073613291323 0.271 0.341 1 2Gy_vs_0Gy 0 DNAJC7
0.09795338003415 -0.477284447628683 0.2 0.268 1 2Gy_vs_0Gy 0 AC139887.2
0.0979580277149052 1.15432814639129 0.068 0.029 1 2Gy_vs_0Gy 0 MCPH1-AS1
0.0980834397375213 -0.799868163995582 0.113 0.167 1 2Gy_vs_0Gy 0 LACTB
0.0980971782282969 -0.734640541219962 0.081 0.13 1 2Gy_vs_0Gy 0 NUDT3
0.0980971782282969 -0.734640541219962 0.081 0.13 1 2Gy_vs_0Gy 0 MEN1
0.0980971782282969 -0.734640541219962 0.081 0.13 1 2Gy_vs_0Gy 0 GOLGA8A
0.0980971782282969 -0.734640541219962 0.081 0.13 1 2Gy_vs_0Gy 0 CALML4
0.0982081995672503 -0.344477710580148 0.29 0.37 1 2Gy_vs_0Gy 0 SLK
0.0982553710557397 -0.784271308944563 0.081 0.13 1 2Gy_vs_0Gy 0 C4orf45
0.0982693149934526 -0.209019875876049 0.258 0.341 1 2Gy_vs_0Gy 0 TNFRSF10B
0.0983465884910116 -0.566149324986343 0.11 0.167 1 2Gy_vs_0Gy 0 TNFRSF11A
0.0984503531912965 -0.422857003738143 0.165 0.232 1 2Gy_vs_0Gy 0 AIMP1
0.0985078106499892 -0.65302677566631 0.052 0.094 1 2Gy_vs_0Gy 0 TAGLN
0.0985082199212648 -0.386609730437864 0.316 0.391 1 2Gy_vs_0Gy 0 ZNF782
0.0985493068988729 -0.348172194137889 0.245 0.326 1 2Gy_vs_0Gy 0 NFRKB
0.0986264660461795 0.730520437484718 0.116 0.065 1 2Gy_vs_0Gy 0 TADA1
0.0987280858751661 -0.400799124789099 0.29 0.362 1 2Gy_vs_0Gy 0 MSL2
0.0987477011632941 1.09543445733773 0.068 0.029 1 2Gy_vs_0Gy 0 VPS33B
0.0987477011632941 1.03403391267358 0.068 0.029 1 2Gy_vs_0Gy 0 AMZ2
0.0987477011632941 1.03403391267358 0.068 0.029 1 2Gy_vs_0Gy 0 HNRNPH2
0.098780841535763 -0.147562195259523 0.5 0.623 1 2Gy_vs_0Gy 0 AC106799.2
0.0988169787728568 -0.150172876737884 0.784 0.877 1 2Gy_vs_0Gy 0 CSNK1A1
0.0988613632458096 -0.366908756719475 0.274 0.355 1 2Gy_vs_0Gy 0 ZMPSTE24
0.0988866565567117 -0.904565542662275 0.042 0.08 1 2Gy_vs_0Gy 0 VGLL3
0.0990292189067568 -1.16759994849607 0.042 0.08 1 2Gy_vs_0Gy 0 CEP72
0.0990292189067568 -1.06068474457956 0.042 0.08 1 2Gy_vs_0Gy 0 CHEK2
0.0990499129837453 -0.374696182736005 0.355 0.428 1 2Gy_vs_0Gy 0 KHDC4
0.0992329594556763 0.133815549065581 0.671 0.594 1 2Gy_vs_0Gy 0 EEF1A1
0.0992466724542234 0.489512337980923 0.116 0.065 1 2Gy_vs_0Gy 0 DOCK11
0.099265731034505 -0.227409343731372 0.648 0.71 1 2Gy_vs_0Gy 0 SREBF2
0.0993398802146705 -0.328064620689315 0.181 0.254 1 2Gy_vs_0Gy 0 SEC22C
0.0993652163691152 -0.544163299960277 0.148 0.21 1 2Gy_vs_0Gy 0 SRSF7
0.0994660658815563 -0.295517423416805 0.584 0.63 1 2Gy_vs_0Gy 0 UBE2W
0.0994831986538442 -0.45139291449666 0.181 0.246 1 2Gy_vs_0Gy 0 JPT2
0.0994978478166608 -0.220898174656118 0.587 0.674 1 2Gy_vs_0Gy 0 PLCE1
0.099614538628015 -0.845671853608706 0.058 0.101 1 2Gy_vs_0Gy 0 GRAMD1C
0.099614538628015 -0.845671853608706 0.058 0.101 1 2Gy_vs_0Gy 0 TOX4
0.0997085279021221 -1.16759994849607 0.071 0.116 1 2Gy_vs_0Gy 0 LINC01393
0.0997245415784587 -0.45594544285905 0.281 0.355 1 2Gy_vs_0Gy 0 YME1L1
0.0997265806018883 0.969903575253866 0.068 0.029 1 2Gy_vs_0Gy 0 RSL24D1
0.0998364714560121 0.730520437484718 0.116 0.065 1 2Gy_vs_0Gy 0 FKBP10
0.0999414748545713 -0.701936376147257 0.081 0.13 1 2Gy_vs_0Gy 0 PFDN4
0.0999430046790577 -0.291335316918313 0.323 0.406 1 2Gy_vs_0Gy 0 CRLS1
0.100101150109529 -0.67283525674649 0.081 0.13 1 2Gy_vs_0Gy 0 LINC02466
0.100243456820634 -0.630571924838614 0.206 0.268 1 2Gy_vs_0Gy 0 CEP250
0.100322780522217 -0.406787612375495 0.152 0.217 1 2Gy_vs_0Gy 0 IL31RA
0.100448186885988 -0.493370109677825 0.206 0.275 1 2Gy_vs_0Gy 0 C4orf54
0.100509602048125 -0.328064620689315 0.174 0.246 1 2Gy_vs_0Gy 0 PCF11
0.100601347009091 -0.826563030661002 0.058 0.101 1 2Gy_vs_0Gy 0 LYSMD4
0.100689158582011 1.83240005150393 0.019 0 1 2Gy_vs_0Gy 0 GRAMD2A
0.100689158582011 1.83240005150393 0.019 0 1 2Gy_vs_0Gy 0 TLE2
0.100694889570158 1.63975497356154 0.019 0 1 2Gy_vs_0Gy 0 AUNIP
0.100694889570158 1.63975497356154 0.019 0 1 2Gy_vs_0Gy 0 PABPC4-AS1
0.100694889570158 1.63975497356154 0.019 0 1 2Gy_vs_0Gy 0 COL9A2
0.100694889570158 1.63975497356154 0.019 0 1 2Gy_vs_0Gy 0 AC104170.1
0.100694889570158 1.63975497356154 0.019 0 1 2Gy_vs_0Gy 0 LINC01362
0.100694889570158 1.63975497356154 0.019 0 1 2Gy_vs_0Gy 0 HIST2H3PS2
0.100694889570158 1.63975497356154 0.019 0 1 2Gy_vs_0Gy 0 EPCAM-DT
0.100694889570158 1.63975497356154 0.019 0 1 2Gy_vs_0Gy 0 LINC02438
0.100694889570158 1.63975497356154 0.019 0 1 2Gy_vs_0Gy 0 AC079921.2
0.100694889570158 1.63975497356154 0.019 0 1 2Gy_vs_0Gy 0 PCDH18
0.100694889570158 1.63975497356154 0.019 0 1 2Gy_vs_0Gy 0 PCDHB10
0.100694889570158 1.63975497356154 0.019 0 1 2Gy_vs_0Gy 0 MIR3142HG
0.100694889570158 1.63975497356154 0.019 0 1 2Gy_vs_0Gy 0 AGER
0.100694889570158 1.63975497356154 0.019 0 1 2Gy_vs_0Gy 0 RSPH9
0.100694889570158 1.63975497356154 0.019 0 1 2Gy_vs_0Gy 0 AL139330.1
0.100694889570158 1.63975497356154 0.019 0 1 2Gy_vs_0Gy 0 AC006145.1
0.100694889570158 1.63975497356154 0.019 0 1 2Gy_vs_0Gy 0 FAM200A
0.100694889570158 1.63975497356154 0.019 0 1 2Gy_vs_0Gy 0 MSR1
0.100694889570158 1.63975497356154 0.019 0 1 2Gy_vs_0Gy 0 LZTS1-AS1
0.100694889570158 1.63975497356154 0.019 0 1 2Gy_vs_0Gy 0 COLEC10
0.100694889570158 1.63975497356154 0.019 0 1 2Gy_vs_0Gy 0 LINC00294
0.100694889570158 1.63975497356154 0.019 0 1 2Gy_vs_0Gy 0 LRTOMT
0.100694889570158 1.63975497356154 0.019 0 1 2Gy_vs_0Gy 0 KCTD14
0.100694889570158 1.63975497356154 0.019 0 1 2Gy_vs_0Gy 0 AP003059.2
0.100694889570158 1.63975497356154 0.019 0 1 2Gy_vs_0Gy 0 MGAT4C
0.100694889570158 1.63975497356154 0.019 0 1 2Gy_vs_0Gy 0 AC012085.2
0.100694889570158 1.63975497356154 0.019 0 1 2Gy_vs_0Gy 0 PHETA1
0.100694889570158 1.63975497356154 0.019 0 1 2Gy_vs_0Gy 0 AC009996.1
0.100694889570158 1.63975497356154 0.019 0 1 2Gy_vs_0Gy 0 UBL7-AS1
0.100694889570158 1.63975497356154 0.019 0 1 2Gy_vs_0Gy 0 FBXL16
0.100694889570158 1.63975497356154 0.019 0 1 2Gy_vs_0Gy 0 AC002310.2
0.100694889570158 1.63975497356154 0.019 0 1 2Gy_vs_0Gy 0 ALDOC
0.100694889570158 1.63975497356154 0.019 0 1 2Gy_vs_0Gy 0 GDF15
0.100694889570158 1.63975497356154 0.019 0 1 2Gy_vs_0Gy 0 RALY-AS1
0.100760915173097 -0.526053919408545 0.097 0.152 1 2Gy_vs_0Gy 0 MKI67
0.100840195471046 -0.765501504924723 0.113 0.167 1 2Gy_vs_0Gy 0 PPP4C
0.100841678400415 -0.271104524249929 0.294 0.377 1 2Gy_vs_0Gy 0 ATP6V1H
0.100850836342953 -0.767992489786831 0.168 0.225 1 2Gy_vs_0Gy 0 TLR4
0.10087088190342 0.375542376530461 0.255 0.181 1 2Gy_vs_0Gy 0 ALKBH1
0.100961644901671 -0.974954870553673 0.042 0.08 1 2Gy_vs_0Gy 0 LRRC75A
0.101011263279621 -0.511084186749878 0.242 0.312 1 2Gy_vs_0Gy 0 AC015871.1
0.1010200143435 -1.07244271545573 0.113 0.167 1 2Gy_vs_0Gy 0 NKAIN1
0.101122708771548 -0.389992369832516 0.21 0.283 1 2Gy_vs_0Gy 0 EDC3
0.101139393976977 -1.06806427494515 0.042 0.08 1 2Gy_vs_0Gy 0 EBNA1BP2
0.101164566697655 -0.219877227363123 0.803 0.833 1 2Gy_vs_0Gy 0 PILRB
0.10116561122047 0.532839769645023 0.177 0.116 1 2Gy_vs_0Gy 0 MAGOH
0.1013042334866 0.591391952000137 0.126 0.072 1 2Gy_vs_0Gy 0 SMARCD2
0.101411861552592 0.686549185040477 0.142 0.087 1 2Gy_vs_0Gy 0 RPF1
0.10143375074974 -0.369233809665719 0.21 0.283 1 2Gy_vs_0Gy 0 ZNF814
0.101474405055058 -0.192431801476004 0.777 0.826 1 2Gy_vs_0Gy 0 DANT2
0.101522604234892 0.947877268923868 0.077 0.036 1 2Gy_vs_0Gy 0 B3GALNT1
0.101549179028878 -0.855655942181328 0.106 0.159 1 2Gy_vs_0Gy 0 CNTROB
0.101657386746634 -0.52226482979543 0.168 0.232 1 2Gy_vs_0Gy 0 PRPSAP1
0.101797174737064 -0.67283525674649 0.081 0.13 1 2Gy_vs_0Gy 0 TEAD2
0.10190657062737 -0.945207527159621 0.042 0.08 1 2Gy_vs_0Gy 0 ZBED3
0.10190657062737 -0.945207527159621 0.042 0.08 1 2Gy_vs_0Gy 0 ANKRD9
0.10190657062737 -0.945207527159621 0.042 0.08 1 2Gy_vs_0Gy 0 CES2
0.10190657062737 -0.945207527159621 0.042 0.08 1 2Gy_vs_0Gy 0 WDR83
0.101993814231094 -0.433061091724403 0.448 0.493 1 2Gy_vs_0Gy 0 ZHX3
0.10210894658078 0.356736193273587 0.481 0.428 1 2Gy_vs_0Gy 0 PPP1R13B
0.102197109415209 -1.84567185360871 0.013 0.036 1 2Gy_vs_0Gy 0 PATL2
0.102229845791036 0.883026124573899 0.087 0.043 1 2Gy_vs_0Gy 0 MITD1
0.102332574292366 0.417362552225088 0.323 0.246 1 2Gy_vs_0Gy 0 MFSD11
0.102386870944988 -0.582637447774912 0.174 0.239 1 2Gy_vs_0Gy 0 HINT1
0.10243584405108 0.210911674757661 0.571 0.486 1 2Gy_vs_0Gy 0 PPP3CA
0.102458013338383 -0.493828180817056 0.187 0.254 1 2Gy_vs_0Gy 0 HMGN3
0.102461444161663 -0.66640580546751 0.252 0.312 1 2Gy_vs_0Gy 0 MFSD12
0.10272469548646 0.8912937405575 0.077 0.036 1 2Gy_vs_0Gy 0 VEGFB
0.102749162691772 -0.125430494252129 0.49 0.601 1 2Gy_vs_0Gy 0 BTBD10
0.102792177423813 -0.275659694353521 0.394 0.5 1 2Gy_vs_0Gy 0 KANSL3
0.102909792351447 -0.752562449217225 0.058 0.101 1 2Gy_vs_0Gy 0 RPA3
0.102991630787356 -0.304652700475147 0.574 0.609 1 2Gy_vs_0Gy 0 FBXO34
0.103197473273755 -0.729478836104184 0.106 0.159 1 2Gy_vs_0Gy 0 TRIM36
0.103422304253022 -0.313450814959523 0.548 0.616 1 2Gy_vs_0Gy 0 SRGAP1
0.103564075000512 -1.65302677566631 0.013 0.036 1 2Gy_vs_0Gy 0 AL450992.1
0.103564075000512 -1.65302677566631 0.013 0.036 1 2Gy_vs_0Gy 0 CCDC106
0.103712893939902 -0.868039666637161 0.042 0.08 1 2Gy_vs_0Gy 0 AL358944.1
0.103712893939902 -0.868039666637161 0.042 0.08 1 2Gy_vs_0Gy 0 SPRYD7
0.103928132532241 -0.698114665194848 0.042 0.08 1 2Gy_vs_0Gy 0 DPP4
0.103928132532241 -0.780576825386821 0.042 0.08 1 2Gy_vs_0Gy 0 DTX3
0.103956817429109 -0.330450424178111 0.348 0.413 1 2Gy_vs_0Gy 0 CORO2B
0.103984785911966 -0.660639959776185 0.142 0.203 1 2Gy_vs_0Gy 0 MYEF2
0.104055206978512 -0.261751386187376 0.903 0.913 1 2Gy_vs_0Gy 0 RBMS1
0.104080289972703 -0.63326352084488 0.106 0.159 1 2Gy_vs_0Gy 0 NDUFAF7
0.104107132314685 -0.845671853608706 0.042 0.08 1 2Gy_vs_0Gy 0 ST8SIA6
0.104172532865849 -0.727027357110087 0.113 0.167 1 2Gy_vs_0Gy 0 PMPCA
0.104247296158518 0.117076751094722 0.703 0.601 1 2Gy_vs_0Gy 0 ZDHHC14
0.104314422098999 -0.280074677754481 0.332 0.42 1 2Gy_vs_0Gy 0 MRPS28
0.104364877551256 -0.413760535765466 0.21 0.283 1 2Gy_vs_0Gy 0 ZC3H18
0.10441204205255 -1.16759994849607 0.048 0.087 1 2Gy_vs_0Gy 0 LINC01340
0.104577352301371 0.779932631609796 0.148 0.094 1 2Gy_vs_0Gy 0 URB2
0.104611908284043 -0.945207527159621 0.065 0.109 1 2Gy_vs_0Gy 0 TNNT1
0.104734360262615 -0.115884911951913 0.519 0.645 1 2Gy_vs_0Gy 0 RAB3GAP1
0.104929601120742 -0.481708538924132 0.103 0.159 1 2Gy_vs_0Gy 0 ABCB6
0.104964218999974 -0.382768043064604 0.342 0.42 1 2Gy_vs_0Gy 0 CACUL1
0.104967566824625 -1.43063435432986 0.013 0.036 1 2Gy_vs_0Gy 0 AL513327.2
0.104967566824625 -1.43063435432986 0.013 0.036 1 2Gy_vs_0Gy 0 AC093151.3
0.104967566824625 -1.43063435432986 0.013 0.036 1 2Gy_vs_0Gy 0 CYB5RL
0.104967566824625 -1.43063435432986 0.013 0.036 1 2Gy_vs_0Gy 0 AC019118.2
0.104967566824625 -1.43063435432986 0.013 0.036 1 2Gy_vs_0Gy 0 HOXD10
0.104967566824625 -1.43063435432986 0.013 0.036 1 2Gy_vs_0Gy 0 ZNF662
0.104967566824625 -1.43063435432986 0.013 0.036 1 2Gy_vs_0Gy 0 PCDHGB2
0.104967566824625 -1.43063435432986 0.013 0.036 1 2Gy_vs_0Gy 0 FSCN3
0.104967566824625 -1.43063435432986 0.013 0.036 1 2Gy_vs_0Gy 0 AC023632.2
0.104967566824625 -1.43063435432986 0.013 0.036 1 2Gy_vs_0Gy 0 SAPCD2
0.104967566824625 -1.43063435432986 0.013 0.036 1 2Gy_vs_0Gy 0 NEURL1
0.104967566824625 -1.43063435432986 0.013 0.036 1 2Gy_vs_0Gy 0 USP2-AS1
0.104967566824625 -1.43063435432986 0.013 0.036 1 2Gy_vs_0Gy 0 SLC25A15
0.104967566824625 -1.43063435432986 0.013 0.036 1 2Gy_vs_0Gy 0 AL365295.2
0.104967566824625 -1.43063435432986 0.013 0.036 1 2Gy_vs_0Gy 0 AL049840.3
0.104967566824625 -1.43063435432986 0.013 0.036 1 2Gy_vs_0Gy 0 INAFM2
0.104967566824625 -1.43063435432986 0.013 0.036 1 2Gy_vs_0Gy 0 CHTF18
0.104967566824625 -1.43063435432986 0.013 0.036 1 2Gy_vs_0Gy 0 SLFN13
0.104967566824625 -1.43063435432986 0.013 0.036 1 2Gy_vs_0Gy 0 AC100793.3
0.104967566824625 -1.43063435432986 0.013 0.036 1 2Gy_vs_0Gy 0 PSG8
0.104967566824625 -1.43063435432986 0.013 0.036 1 2Gy_vs_0Gy 0 PCIF1
0.105049921106311 -0.60817253988205 0.081 0.13 1 2Gy_vs_0Gy 0 TP53I13
0.105192832995267 -0.532884412577813 0.139 0.203 1 2Gy_vs_0Gy 0 PPCDC
0.105264932362387 0.12658315590839 0.274 0.196 1 2Gy_vs_0Gy 0 SEC61G
0.105278996132472 -0.416420495110162 0.377 0.442 1 2Gy_vs_0Gy 0 TM9SF3
0.105290729273199 -0.191212505718019 0.568 0.659 1 2Gy_vs_0Gy 0 KCMF1
0.105464154107832 -0.513096514521835 0.21 0.283 1 2Gy_vs_0Gy 0 NMNAT1
0.105547202409704 -0.582637447774912 0.081 0.13 1 2Gy_vs_0Gy 0 HEY1
0.105580897357787 -0.682173121325827 0.058 0.101 1 2Gy_vs_0Gy 0 GRIN2B
0.105612983589653 -0.763209693416733 0.126 0.181 1 2Gy_vs_0Gy 0 ZSCAN30
0.10565754600633 -0.830564961218498 0.065 0.109 1 2Gy_vs_0Gy 0 STARD7-AS1
0.105708282359409 -1.29313083057993 0.032 0.065 1 2Gy_vs_0Gy 0 UFL1-AS1
0.105863828435072 -0.65302677566631 0.087 0.138 1 2Gy_vs_0Gy 0 URM1
0.10587713393456 -0.646767785194628 0.094 0.145 1 2Gy_vs_0Gy 0 ZNF525
0.105946054825729 1.33490039203311 0.045 0.014 1 2Gy_vs_0Gy 0 KIAA1324L
0.105981163581042 -0.189229964467611 0.584 0.696 1 2Gy_vs_0Gy 0 NRDC
0.106050088816325 -0.716938539486503 0.113 0.167 1 2Gy_vs_0Gy 0 NTPCR
0.106155755340268 -0.211247833398899 0.829 0.797 1 2Gy_vs_0Gy 0 MIR924HG
0.106182361683444 -0.533727847293966 0.116 0.174 1 2Gy_vs_0Gy 0 RWDD1
0.10627618122587 -0.904565542662275 0.071 0.116 1 2Gy_vs_0Gy 0 TMEM9
0.10627618122587 -0.904565542662275 0.071 0.116 1 2Gy_vs_0Gy 0 GRB14
0.10629868627898 -0.200894388594493 0.723 0.732 1 2Gy_vs_0Gy 0 MTAP
0.106401117913231 -0.290456696281602 0.2 0.275 1 2Gy_vs_0Gy 0 CCN2
0.106466273197344 1.24743755078278 0.045 0.014 1 2Gy_vs_0Gy 0 AC007878.1
0.106466273197344 1.41736255222509 0.045 0.014 1 2Gy_vs_0Gy 0 AC092422.1
0.106466273197344 1.24743755078278 0.045 0.014 1 2Gy_vs_0Gy 0 HYMAI
0.106466273197344 1.24743755078278 0.045 0.014 1 2Gy_vs_0Gy 0 CCDC59
0.106466273197344 1.24743755078278 0.045 0.014 1 2Gy_vs_0Gy 0 SLC39A3
0.106495755550636 -0.400260705286344 0.481 0.529 1 2Gy_vs_0Gy 0 CRADD
0.106696905962225 -0.20332187073003 0.61 0.674 1 2Gy_vs_0Gy 0 FOXK1
0.106960812190408 -0.372419740384567 0.3 0.37 1 2Gy_vs_0Gy 0 TTC21B
0.106976219567697 -0.254404776033341 0.494 0.572 1 2Gy_vs_0Gy 0 ATXN7
0.107063872632662 -0.449999679196794 0.345 0.413 1 2Gy_vs_0Gy 0 RGS12
0.107063886439888 1.15432814639129 0.045 0.014 1 2Gy_vs_0Gy 0 HIST2H2AC
0.107063886439888 1.15432814639129 0.045 0.014 1 2Gy_vs_0Gy 0 CKAP2L
0.107063886439888 1.15432814639129 0.045 0.014 1 2Gy_vs_0Gy 0 AC006230.1
0.107063886439888 1.15432814639129 0.045 0.014 1 2Gy_vs_0Gy 0 NSUN7
0.107063886439888 1.15432814639129 0.045 0.014 1 2Gy_vs_0Gy 0 EGFL8
0.107063886439888 1.15432814639129 0.045 0.014 1 2Gy_vs_0Gy 0 ZNF576
0.107163275647547 -0.535331732996556 0.081 0.13 1 2Gy_vs_0Gy 0 C11orf54
0.107481826283168 -0.789088325242339 0.119 0.174 1 2Gy_vs_0Gy 0 PGPEP1
0.107496923202421 -1.07449054410459 0.048 0.087 1 2Gy_vs_0Gy 0 FAM32A
0.107593628413989 -0.523743758721344 0.123 0.181 1 2Gy_vs_0Gy 0 OLMALINC
0.107839036882241 -0.203543388081746 0.932 0.942 1 2Gy_vs_0Gy 0 BTBD9
0.107869793147366 -0.149622207567013 0.606 0.659 1 2Gy_vs_0Gy 0 NHSL2
0.10789728559844 -0.147193737834231 0.819 0.841 1 2Gy_vs_0Gy 0 MED12L
0.108008499854153 -0.288190089309657 0.41 0.486 1 2Gy_vs_0Gy 0 RAB1A
0.108011802379265 -0.501337345673064 0.2 0.268 1 2Gy_vs_0Gy 0 TMEM260
0.108156579675466 -1.16759994849607 0.032 0.065 1 2Gy_vs_0Gy 0 TRAPPC1
0.108287837571005 0.349458487723284 0.219 0.152 1 2Gy_vs_0Gy 0 PLAG1
0.108424880183672 0.431234726806645 0.452 0.399 1 2Gy_vs_0Gy 0 PPIB
0.108657973007126 0.235524229239275 0.665 0.609 1 2Gy_vs_0Gy 0 PPP1CB
0.108664309550215 0.443834763586278 0.152 0.094 1 2Gy_vs_0Gy 0 NDUFB1
0.108783084292155 -0.830564961218498 0.065 0.109 1 2Gy_vs_0Gy 0 DAB2
0.108979842176645 0.383809992514061 0.245 0.174 1 2Gy_vs_0Gy 0 NOC2L
0.109261788014293 -0.484073613291323 0.142 0.203 1 2Gy_vs_0Gy 0 RRP36
0.109350759818219 -0.356361591951236 0.229 0.304 1 2Gy_vs_0Gy 0 PPP5C
0.109356883430343 -0.162018916232769 0.729 0.826 1 2Gy_vs_0Gy 0 MYH9
0.109359779549199 -0.407958916361965 0.371 0.442 1 2Gy_vs_0Gy 0 ACSS2
0.109864204821707 -0.682173121325827 0.094 0.145 1 2Gy_vs_0Gy 0 MBNL2
0.110079863521195 -0.298844481774321 0.458 0.529 1 2Gy_vs_0Gy 0 PCNT
0.110168730328846 0.697470471417823 0.148 0.094 1 2Gy_vs_0Gy 0 DIMT1
0.11055345290815 -0.293130830579928 0.394 0.478 1 2Gy_vs_0Gy 0 PPP1R16B
0.110586619249256 -0.341629348271117 0.21 0.283 1 2Gy_vs_0Gy 0 SFI1
0.11065217237853 -0.974954870553673 0.048 0.087 1 2Gy_vs_0Gy 0 PLD2
0.110759306631089 -1.03009642474613 0.032 0.065 1 2Gy_vs_0Gy 0 TTC23L
0.110759306631089 -1.03009642474613 0.032 0.065 1 2Gy_vs_0Gy 0 FCHSD1
0.110759306631089 -1.03009642474613 0.032 0.065 1 2Gy_vs_0Gy 0 TONSL
0.110759306631089 -1.03009642474613 0.032 0.065 1 2Gy_vs_0Gy 0 PIGO
0.110759306631089 -1.03009642474613 0.032 0.065 1 2Gy_vs_0Gy 0 MGAT2
0.110759306631089 -1.03009642474613 0.032 0.065 1 2Gy_vs_0Gy 0 AC003681.1
0.110840909092782 -0.326297694515127 0.4 0.464 1 2Gy_vs_0Gy 0 AL583808.1
0.111081460867549 -0.319603041941119 0.468 0.551 1 2Gy_vs_0Gy 0 PHLPP2
0.111128731057135 -0.708168329858771 0.065 0.109 1 2Gy_vs_0Gy 0 STK11IP
0.111128731057135 -0.708168329858771 0.065 0.109 1 2Gy_vs_0Gy 0 CCHCR1
0.11121682103122 -0.63326352084488 0.106 0.159 1 2Gy_vs_0Gy 0 USF2
0.111253631226622 -0.2839240664633 0.339 0.42 1 2Gy_vs_0Gy 0 UBXN7
0.111375752361861 -0.45139291449666 0.174 0.239 1 2Gy_vs_0Gy 0 PDPR
0.111426142252208 -0.471753341655455 0.361 0.435 1 2Gy_vs_0Gy 0 STK33
0.111512563027382 0.22423015962145 0.626 0.543 1 2Gy_vs_0Gy 0 HSP90B1
0.111656107623345 -0.37910405368978 0.235 0.304 1 2Gy_vs_0Gy 0 DPY19L3
0.111750098859367 -0.45906276265638 0.187 0.254 1 2Gy_vs_0Gy 0 AMPD2
0.111772504706947 0.44710989561914 0.142 0.087 1 2Gy_vs_0Gy 0 CIC
0.111794999278502 -0.613011096818431 0.145 0.203 1 2Gy_vs_0Gy 0 PUF60
0.11181733667396 -0.459780699989379 0.129 0.188 1 2Gy_vs_0Gy 0 SRM
0.111853306948852 0.234771138946614 0.842 0.841 1 2Gy_vs_0Gy 0 MCU
0.111885723297559 -0.327640361006537 0.4 0.471 1 2Gy_vs_0Gy 0 TBC1D9
0.111908983689708 -0.398212876637485 0.2 0.268 1 2Gy_vs_0Gy 0 GSTA4
0.112048739480056 0.564203940554359 0.235 0.174 1 2Gy_vs_0Gy 0 TTC23
0.112065691587004 -0.461331151552779 0.174 0.239 1 2Gy_vs_0Gy 0 AKAP8
0.112173217173532 -0.360245026438464 0.245 0.319 1 2Gy_vs_0Gy 0 TATDN1
0.112224666488454 -0.539568725883026 0.177 0.239 1 2Gy_vs_0Gy 0 PHRF1
0.112246793070359 -0.559917371274829 0.087 0.138 1 2Gy_vs_0Gy 0 MPV17
0.112249925380291 -0.293130830579928 0.358 0.442 1 2Gy_vs_0Gy 0 TAF2
0.112272093252789 -0.961149071028642 0.084 0.13 1 2Gy_vs_0Gy 0 GLOD4
0.112544292185126 -0.339486466271667 0.5 0.551 1 2Gy_vs_0Gy 0 PDCD6IP
0.112580176571987 -1.33752494993838 0.023 0.051 1 2Gy_vs_0Gy 0 ALDH1L2
0.112580176571987 -1.33752494993838 0.023 0.051 1 2Gy_vs_0Gy 0 AC022872.1
0.112657646717244 -0.919672435052483 0.048 0.087 1 2Gy_vs_0Gy 0 TUFT1
0.112657717307582 -0.904565542662275 0.048 0.087 1 2Gy_vs_0Gy 0 CNP
0.1126852038772 -0.244905674663517 0.465 0.543 1 2Gy_vs_0Gy 0 RHOA
0.112757010322625 0.24258815112138 0.655 0.609 1 2Gy_vs_0Gy 0 BCKDHB
0.112800641438938 -0.936274402389613 0.084 0.13 1 2Gy_vs_0Gy 0 FRG1
0.112863045334423 -0.328064620689315 0.371 0.442 1 2Gy_vs_0Gy 0 LATS1
0.112917937146889 -0.188458553393733 0.623 0.754 1 2Gy_vs_0Gy 0 CFDP1
0.11296106245277 -0.904565542662275 0.032 0.065 1 2Gy_vs_0Gy 0 GPM6A
0.113093565072773 -0.360245026438464 0.313 0.384 1 2Gy_vs_0Gy 0 SFXN1
0.113136535602538 -0.670100289025252 0.065 0.109 1 2Gy_vs_0Gy 0 ACADSB
0.113136535602538 -0.670100289025252 0.065 0.109 1 2Gy_vs_0Gy 0 LNX2
0.113259735343578 -0.674559937215952 0.106 0.159 1 2Gy_vs_0Gy 0 TMEM185A
0.113270370131187 -0.887492029303333 0.048 0.087 1 2Gy_vs_0Gy 0 PRPS1
0.113306804956017 -0.152953172531667 0.981 0.964 1 2Gy_vs_0Gy 0 SEMA3A
0.113352370767132 2.08032756494752 0.032 0.007 1 2Gy_vs_0Gy 0 SNTG2
0.113370124067856 -0.2597181504845 0.41 0.493 1 2Gy_vs_0Gy 0 YY1AP1
0.113613884273469 -0.360245026438464 0.403 0.464 1 2Gy_vs_0Gy 0 UBAP2L
0.113668577780422 -0.200125852017516 0.877 0.877 1 2Gy_vs_0Gy 0 ARHGAP26
0.113704747516689 -0.444117583693484 0.203 0.268 1 2Gy_vs_0Gy 0 LAYN
0.114007294326251 -0.426334216896237 0.261 0.333 1 2Gy_vs_0Gy 0 PDZK1
0.114049290289127 -0.644037992439056 0.065 0.109 1 2Gy_vs_0Gy 0 BLACAT1
0.114052965089544 -0.830564961218498 0.071 0.116 1 2Gy_vs_0Gy 0 FAM189A2
0.114081803955611 -0.61505892546729 0.132 0.188 1 2Gy_vs_0Gy 0 CUL9
0.114111195662854 -0.868039666637161 0.048 0.087 1 2Gy_vs_0Gy 0 PBX2
0.114111195662854 -0.868039666637161 0.048 0.087 1 2Gy_vs_0Gy 0 AC002463.1
0.114111195662854 -0.868039666637161 0.048 0.087 1 2Gy_vs_0Gy 0 PARP10
0.114111195662854 -0.868039666637161 0.048 0.087 1 2Gy_vs_0Gy 0 VEGFD
0.114127812686584 -0.467160230354976 0.203 0.268 1 2Gy_vs_0Gy 0 SMPD4
0.114237585288422 0.5354183137468 0.31 0.246 1 2Gy_vs_0Gy 0 SPATA5
0.114270070870561 -0.45906276265638 0.184 0.246 1 2Gy_vs_0Gy 0 PABPC4
0.114282653278253 0.746670177478048 0.139 0.087 1 2Gy_vs_0Gy 0 LZTS2
0.114283229755425 -0.174620376173841 0.665 0.725 1 2Gy_vs_0Gy 0 KIAA0513
0.114316185442638 -0.220362609369622 0.616 0.645 1 2Gy_vs_0Gy 0 SLC9A7
0.114349829572267 1.53283976964502 0.032 0.007 1 2Gy_vs_0Gy 0 NCAPH
0.114349829572267 1.53283976964502 0.032 0.007 1 2Gy_vs_0Gy 0 DEPDC1B
0.114384910610886 -0.193911225611916 0.345 0.457 1 2Gy_vs_0Gy 0 DROSHA
0.114422353128074 -0.55289010438086 0.135 0.196 1 2Gy_vs_0Gy 0 SNHG29
0.114445296219694 -0.172385011061445 0.829 0.855 1 2Gy_vs_0Gy 0 TNRC6C
0.114499230609215 -0.326297694515127 0.216 0.29 1 2Gy_vs_0Gy 0 GCN1
0.114598526751575 -0.620112153193575 0.113 0.167 1 2Gy_vs_0Gy 0 PPP2R5D
0.114680832087376 1.41736255222509 0.032 0.007 1 2Gy_vs_0Gy 0 AL031602.2
0.114680832087376 1.41736255222509 0.032 0.007 1 2Gy_vs_0Gy 0 NDST3
0.11468492537263 -0.319603041941118 0.203 0.275 1 2Gy_vs_0Gy 0 PRR12
0.114721654662807 -0.4623432140572 0.21 0.275 1 2Gy_vs_0Gy 0 DEPDC5
0.11472381350189 -1.16759994849607 0.023 0.051 1 2Gy_vs_0Gy 0 PINK1-AS
0.11472381350189 -1.16759994849607 0.023 0.051 1 2Gy_vs_0Gy 0 AL357079.1
0.11472381350189 -1.16759994849607 0.023 0.051 1 2Gy_vs_0Gy 0 ITPRIPL1
0.11472381350189 -1.16759994849607 0.023 0.051 1 2Gy_vs_0Gy 0 AL359878.1
0.11472381350189 -1.16759994849607 0.023 0.051 1 2Gy_vs_0Gy 0 KCNH5
0.11472381350189 -1.16759994849607 0.023 0.051 1 2Gy_vs_0Gy 0 AL049779.4
0.11472381350189 -1.16759994849607 0.023 0.051 1 2Gy_vs_0Gy 0 AC022613.3
0.11472381350189 -1.16759994849607 0.023 0.051 1 2Gy_vs_0Gy 0 RAD51
0.11472381350189 -1.16759994849607 0.023 0.051 1 2Gy_vs_0Gy 0 UBL7
0.11472381350189 -1.16759994849607 0.023 0.051 1 2Gy_vs_0Gy 0 CTU2
0.11472381350189 -1.16759994849607 0.023 0.051 1 2Gy_vs_0Gy 0 ENGASE
0.11472381350189 -1.16759994849607 0.023 0.051 1 2Gy_vs_0Gy 0 AC090337.1
0.11472381350189 -1.16759994849607 0.023 0.051 1 2Gy_vs_0Gy 0 ZNF443
0.11472381350189 -1.16759994849607 0.023 0.051 1 2Gy_vs_0Gy 0 ZNF628
0.11472381350189 -1.16759994849607 0.023 0.051 1 2Gy_vs_0Gy 0 ESS2
0.11472381350189 -1.16759994849607 0.023 0.051 1 2Gy_vs_0Gy 0 AL158055.1
0.11472381350189 -1.16759994849607 0.023 0.051 1 2Gy_vs_0Gy 0 CXorf40A
0.11483156907098 -0.271936608310804 0.342 0.435 1 2Gy_vs_0Gy 0 GLCCI1
0.114889209279722 -0.14243350211494 0.945 0.993 1 2Gy_vs_0Gy 0 DNM3
0.114918273172211 -0.559917371274829 0.094 0.145 1 2Gy_vs_0Gy 0 ASMTL-AS1
0.114928640033598 -0.458379344812766 0.258 0.326 1 2Gy_vs_0Gy 0 ASL
0.114974571582912 0.460431274116974 0.184 0.123 1 2Gy_vs_0Gy 0 HEXB
0.114987518631917 -1.01559685505102 0.023 0.051 1 2Gy_vs_0Gy 0 MIAT
0.115007258840891 -0.607512116413941 0.242 0.297 1 2Gy_vs_0Gy 0 RIPOR2
0.115009164350935 -0.649132859561819 0.145 0.203 1 2Gy_vs_0Gy 0 ZNF567
0.115048016171001 1.29183167014123 0.032 0.007 1 2Gy_vs_0Gy 0 ADORA1
0.115048016171001 1.29183167014123 0.032 0.007 1 2Gy_vs_0Gy 0 LRRC4
0.115048016171001 1.29183167014123 0.032 0.007 1 2Gy_vs_0Gy 0 FANCG
0.115048016171001 1.29183167014123 0.032 0.007 1 2Gy_vs_0Gy 0 TMEM218
0.115048016171001 1.29183167014123 0.032 0.007 1 2Gy_vs_0Gy 0 C12orf66
0.115048016171001 1.29183167014123 0.032 0.007 1 2Gy_vs_0Gy 0 MROH8
0.115048016171001 1.29183167014123 0.032 0.007 1 2Gy_vs_0Gy 0 AC004470.1
0.115137628314968 0.443834763586279 0.277 0.21 1 2Gy_vs_0Gy 0 CCT3
0.115275194048627 -0.294469758788226 0.626 0.674 1 2Gy_vs_0Gy 0 BRD4
0.115511457118547 -0.567207407205307 0.139 0.196 1 2Gy_vs_0Gy 0 ISOC2
0.115529023567562 -0.211543296083665 0.242 0.326 1 2Gy_vs_0Gy 0 SRP72
0.115576449213344 -0.630571924838614 0.213 0.275 1 2Gy_vs_0Gy 0 STK35
0.11562289092423 -0.859477653133737 0.077 0.123 1 2Gy_vs_0Gy 0 EXOSC6
0.115698334764699 -0.26070935288755 0.213 0.283 1 2Gy_vs_0Gy 0 PDGFC
0.115813370099738 -0.582637447774912 0.145 0.203 1 2Gy_vs_0Gy 0 ATAT1
0.115814898234494 -0.394565099622341 0.313 0.384 1 2Gy_vs_0Gy 0 MTMR2
0.115819179926769 -0.400799124789099 0.268 0.341 1 2Gy_vs_0Gy 0 MTERF1
0.115825602504369 -0.356045037909179 0.213 0.283 1 2Gy_vs_0Gy 0 NUDC
0.115900249227794 0.808152505257254 0.123 0.072 1 2Gy_vs_0Gy 0 AQP4-AS1
0.116000850120625 -0.261212999267561 0.616 0.681 1 2Gy_vs_0Gy 0 STXBP5
0.116091808395123 -0.212547354550043 0.577 0.638 1 2Gy_vs_0Gy 0 XIAP
0.116158934470271 0.716922834083995 0.139 0.087 1 2Gy_vs_0Gy 0 CYREN
0.116206186320817 -0.467160230354976 0.1 0.152 1 2Gy_vs_0Gy 0 E2F5
0.116206186320817 -0.543109083588275 0.1 0.152 1 2Gy_vs_0Gy 0 FRY
0.116222802876487 -0.715087743798562 0.071 0.116 1 2Gy_vs_0Gy 0 GNG7
0.116264164996392 -0.374832562661511 0.319 0.391 1 2Gy_vs_0Gy 0 GRIPAP1
0.116414003606883 -0.230335703844031 0.665 0.681 1 2Gy_vs_0Gy 0 TRRAP
0.116801021301694 -0.997674947053756 0.023 0.051 1 2Gy_vs_0Gy 0 CDC20
0.116801021301694 -0.997674947053756 0.023 0.051 1 2Gy_vs_0Gy 0 DBNDD1
0.116820371945401 -1.01559685505102 0.023 0.051 1 2Gy_vs_0Gy 0 NRG2
0.116911078581102 -0.539568725883026 0.094 0.145 1 2Gy_vs_0Gy 0 OAF
0.117027554085683 -0.582637447774912 0.065 0.109 1 2Gy_vs_0Gy 0 NAIP
0.117097067374269 -0.997674947053756 0.055 0.094 1 2Gy_vs_0Gy 0 IRGQ
0.117214054920255 1.08032756494752 0.055 0.022 1 2Gy_vs_0Gy 0 ATP7B
0.117214054920255 1.08032756494752 0.055 0.022 1 2Gy_vs_0Gy 0 CLPP
0.11730766822668 -0.693668760163656 0.071 0.116 1 2Gy_vs_0Gy 0 SLIT3
0.117336851798463 -0.267904854291754 0.623 0.667 1 2Gy_vs_0Gy 0 RALY
0.11745798826241 1.00232505294624 0.094 0.051 1 2Gy_vs_0Gy 0 ATG9A
0.117759983608739 -0.418006746002113 0.368 0.428 1 2Gy_vs_0Gy 0 CDS2
0.117945388298782 -0.441774911935063 0.394 0.457 1 2Gy_vs_0Gy 0 PDE4DIP
0.117997993931086 -0.582637447774912 0.132 0.188 1 2Gy_vs_0Gy 0 TCAIM
0.118100526348612 1.00232505294624 0.055 0.022 1 2Gy_vs_0Gy 0 CYB561D1
0.118100526348612 1.00232505294624 0.055 0.022 1 2Gy_vs_0Gy 0 TCTA
0.118100526348612 1.00232505294624 0.055 0.022 1 2Gy_vs_0Gy 0 PLPPR3
0.118256398292516 0.303513475188864 0.539 0.478 1 2Gy_vs_0Gy 0 SMAD3
0.11839998073103 0.481492889644803 0.2 0.138 1 2Gy_vs_0Gy 0 NUDT5
0.118529730735809 -0.620112153193575 0.106 0.159 1 2Gy_vs_0Gy 0 RBSN
0.118580042923115 -0.602002772641844 0.1 0.152 1 2Gy_vs_0Gy 0 TRAF3IP2
0.118620965557721 -0.430634354329862 0.142 0.203 1 2Gy_vs_0Gy 0 DHX34
0.118840022094075 -0.293130830579928 0.3 0.377 1 2Gy_vs_0Gy 0 TXNRD3
0.118890057839683 -0.598234302825931 0.1 0.152 1 2Gy_vs_0Gy 0 SLC30A10
0.11892125268442 -0.245602460497341 0.416 0.493 1 2Gy_vs_0Gy 0 CSNK1D
0.118968117490459 -0.845671853608706 0.023 0.051 1 2Gy_vs_0Gy 0 S100A2
0.119070511085225 -0.613011096818431 0.132 0.188 1 2Gy_vs_0Gy 0 CDC42SE1
0.119101498958768 -0.582637447774912 0.139 0.196 1 2Gy_vs_0Gy 0 DTWD1
0.119269042865967 0.298063623852743 0.561 0.514 1 2Gy_vs_0Gy 0 RSBN1L
0.119385539425182 -0.147892277078582 0.913 0.971 1 2Gy_vs_0Gy 0 MAMLD1
0.11941454883904 -0.904565542662275 0.123 0.174 1 2Gy_vs_0Gy 0 PGAP2
0.119703614012983 -1.00713527630282 0.055 0.094 1 2Gy_vs_0Gy 0 ZNF92
0.119706361732476 -0.228425141192112 0.442 0.529 1 2Gy_vs_0Gy 0 ENSA
0.119714541292793 -0.326798543345322 0.274 0.348 1 2Gy_vs_0Gy 0 STK17A
0.11980133329849 -0.307324712162682 0.477 0.543 1 2Gy_vs_0Gy 0 GIGYF2
0.119831449456139 -0.567207407205307 0.132 0.188 1 2Gy_vs_0Gy 0 ETFDH
0.119910346027466 0.484476748083625 0.261 0.196 1 2Gy_vs_0Gy 0 FAM210A
0.119920841550866 -0.919672435052483 0.055 0.094 1 2Gy_vs_0Gy 0 RUVBL2
0.120041344619645 0.101103207424417 0.568 0.471 1 2Gy_vs_0Gy 0 FAT1
0.120137923286877 -0.51155434971343 0.139 0.196 1 2Gy_vs_0Gy 0 USP39
0.120410420245615 0.52754546997551 0.184 0.123 1 2Gy_vs_0Gy 0 TM2D3
0.120502331831174 -0.566149324986343 0.126 0.181 1 2Gy_vs_0Gy 0 ZBTB37
0.120530478393315 0.127143317065063 0.448 0.377 1 2Gy_vs_0Gy 0 FAT3
0.120561407126713 -0.284956899134227 0.281 0.362 1 2Gy_vs_0Gy 0 RPL37
0.120583789864832 -0.422172775581666 0.161 0.225 1 2Gy_vs_0Gy 0 LETM1
0.120646458960597 -0.385600600715359 0.316 0.384 1 2Gy_vs_0Gy 0 CBR4
0.120684611017524 -0.530170027880777 0.113 0.167 1 2Gy_vs_0Gy 0 BBS2
0.120740746120596 -0.904565542662275 0.055 0.094 1 2Gy_vs_0Gy 0 KCTD18
0.120740746120596 -0.904565542662275 0.055 0.094 1 2Gy_vs_0Gy 0 METTL17
0.120813810160386 -0.289855698547066 0.355 0.435 1 2Gy_vs_0Gy 0 STAT5B
0.121135749583061 -0.212766264544203 0.49 0.587 1 2Gy_vs_0Gy 0 ADRA1B
0.121159876603229 -0.337524949938381 0.226 0.297 1 2Gy_vs_0Gy 0 PSMA5
0.121342857465437 0.639754973561536 0.139 0.087 1 2Gy_vs_0Gy 0 NOL4L
0.121405670299946 -0.65302677566631 0.048 0.087 1 2Gy_vs_0Gy 0 GSDMB
0.121443988742575 -0.209828183885366 0.203 0.275 1 2Gy_vs_0Gy 0 MACROD2
0.121444357863772 -0.282953990245416 0.842 0.819 1 2Gy_vs_0Gy 0 BCAR3
0.121549316068596 -0.554623071605316 0.071 0.116 1 2Gy_vs_0Gy 0 HPS1
0.121554614853032 0.832400051503932 0.094 0.051 1 2Gy_vs_0Gy 0 NDUFB4
0.121664020332518 0.23293798108766 0.187 0.123 1 2Gy_vs_0Gy 0 SOX3
0.121701588698072 -0.164068257525815 0.652 0.761 1 2Gy_vs_0Gy 0 ATRN
0.121815523256462 0.161209057881379 0.961 0.935 1 2Gy_vs_0Gy 0 AKT3
0.121926893820546 -0.372628750894297 0.429 0.486 1 2Gy_vs_0Gy 0 PPP4R1
0.122051978896462 -0.872144064969897 0.084 0.13 1 2Gy_vs_0Gy 0 RING1
0.122054428224015 -0.480757833755699 0.177 0.239 1 2Gy_vs_0Gy 0 VPS51
0.122095697924113 0.5242777561416 0.123 0.072 1 2Gy_vs_0Gy 0 SYVN1
0.122193974138055 0.931935725054846 0.084 0.043 1 2Gy_vs_0Gy 0 GALNT4
0.122222208820423 -0.322878173973979 0.384 0.464 1 2Gy_vs_0Gy 0 BACE1
0.122224352996714 0.165604152876147 0.981 0.986 1 2Gy_vs_0Gy 0 KCNIP4
0.122334353381336 -0.313820689347112 0.361 0.449 1 2Gy_vs_0Gy 0 DHX36
0.122353517940568 -0.130340329926986 0.603 0.688 1 2Gy_vs_0Gy 0 WDR44
0.122472217101047 0.417362552225088 0.055 0.022 1 2Gy_vs_0Gy 0 FOXJ2
0.122586791054948 -0.308776011456763 0.258 0.333 1 2Gy_vs_0Gy 0 UBTD1
0.122757791306738 0.417362552225087 0.103 0.058 1 2Gy_vs_0Gy 0 KIF4A
0.122785515521288 1.03403391267358 0.065 0.029 1 2Gy_vs_0Gy 0 SLC52A2
0.122785515521288 0.969903575253866 0.065 0.029 1 2Gy_vs_0Gy 0 C1QBP
0.122796874190031 -0.303921419708849 0.423 0.5 1 2Gy_vs_0Gy 0 YPEL2
0.122976524293837 -0.448500775123376 0.274 0.341 1 2Gy_vs_0Gy 0 PLCG1
0.123144121021012 -0.129464819609297 0.239 0.319 1 2Gy_vs_0Gy 0 PTPN2
0.123200671036384 -0.655700909964636 0.223 0.275 1 2Gy_vs_0Gy 0 TMED3
0.12323270657325 -0.536833758161788 0.139 0.196 1 2Gy_vs_0Gy 0 RAB30
0.123344021397513 -0.447707867688804 0.148 0.21 1 2Gy_vs_0Gy 0 RHBDD2
0.123456126160433 0.883026124573899 0.084 0.043 1 2Gy_vs_0Gy 0 MEMO1
0.123500622548729 -0.51155434971343 0.158 0.217 1 2Gy_vs_0Gy 0 DLAT
0.123609769287044 1.00232505294624 0.065 0.029 1 2Gy_vs_0Gy 0 BRCA2
0.123648588855269 -1.16759994849607 0.068 0.109 1 2Gy_vs_0Gy 0 TAF10
0.123722140868414 -0.167599948496068 0.297 0.377 1 2Gy_vs_0Gy 0 TTC7B
0.123756892033974 -0.241600529939846 0.087 0.138 1 2Gy_vs_0Gy 0 EIF1B-AS1
0.12387694545668 -0.228141490431119 0.616 0.696 1 2Gy_vs_0Gy 0 CD109
0.123938440480625 0.902789379395329 0.065 0.029 1 2Gy_vs_0Gy 0 SLC25A30
0.124104491085336 -0.430634354329863 0.187 0.254 1 2Gy_vs_0Gy 0 EMC1
0.124481902295783 -1.05212273107613 0.039 0.072 1 2Gy_vs_0Gy 0 ADPRHL1
0.124502902651572 -0.321770878623829 0.323 0.399 1 2Gy_vs_0Gy 0 RPS2
0.124529441151081 -0.195833629225013 0.49 0.565 1 2Gy_vs_0Gy 0 PITPNB
0.124536959775993 -0.502018987566628 0.132 0.188 1 2Gy_vs_0Gy 0 VHL
0.124588458309472 -0.152333191842758 0.394 0.493 1 2Gy_vs_0Gy 0 SLC10A7
0.124633650861564 -0.742294113763398 0.135 0.188 1 2Gy_vs_0Gy 0 SPRED3
0.12467043673851 -0.504634935773639 0.106 0.159 1 2Gy_vs_0Gy 0 PILRA
0.124692267559095 -0.193135040603206 0.835 0.862 1 2Gy_vs_0Gy 0 MAN1A2
0.124702408753062 -0.277782866246492 0.294 0.377 1 2Gy_vs_0Gy 0 ZBTB44
0.124720261441325 -0.695531504180846 0.123 0.174 1 2Gy_vs_0Gy 0 OGG1
0.124753285437549 -1.22649363754964 0.068 0.109 1 2Gy_vs_0Gy 0 CENPE
0.12477242873774 -0.80502986911136 0.055 0.094 1 2Gy_vs_0Gy 0 AL512353.1
0.12477406451566 -0.489528043383431 0.119 0.174 1 2Gy_vs_0Gy 0 SLAIN1
0.12491880054348 0.8912937405575 0.074 0.036 1 2Gy_vs_0Gy 0 CCDC152
0.12491880054348 0.8912937405575 0.074 0.036 1 2Gy_vs_0Gy 0 AC024084.1
0.12491880054348 0.8912937405575 0.074 0.036 1 2Gy_vs_0Gy 0 EMD
0.124972846370905 -0.496222695957439 0.226 0.29 1 2Gy_vs_0Gy 0 MBOAT1
0.125449744088506 -0.393875804319745 0.142 0.203 1 2Gy_vs_0Gy 0 ADPRHL2
0.12545379936514 -0.144685556548067 0.897 0.906 1 2Gy_vs_0Gy 0 SRSF11
0.125549380553516 -0.3490468198336 0.226 0.304 1 2Gy_vs_0Gy 0 SPPL2B
0.125566637417903 -0.268528857346849 0.158 0.225 1 2Gy_vs_0Gy 0 AOAH
0.125580612547711 -0.974954870553673 0.068 0.109 1 2Gy_vs_0Gy 0 POLDIP2
0.125703164101844 -0.371958447002255 0.239 0.304 1 2Gy_vs_0Gy 0 NADK
0.125721542914065 -0.775282525717308 0.055 0.094 1 2Gy_vs_0Gy 0 POLR1B
0.125926123512757 -0.510487662019077 0.113 0.167 1 2Gy_vs_0Gy 0 ENTPD7
0.125983456387253 0.293980136719806 0.303 0.232 1 2Gy_vs_0Gy 0 SLC2A3
0.126153732821189 -0.243150981503245 0.632 0.667 1 2Gy_vs_0Gy 0 KIF2A
0.126211182314607 -0.381306641966294 0.306 0.377 1 2Gy_vs_0Gy 0 AP3D1
0.126214754402025 -0.204752946913535 0.461 0.558 1 2Gy_vs_0Gy 0 WDR7
0.126405420883689 -0.177653613159992 0.894 0.906 1 2Gy_vs_0Gy 0 TENM1
0.126419056373827 -0.35497008439779 0.31 0.384 1 2Gy_vs_0Gy 0 PREX1
0.126552848809362 -0.510487662019077 0.119 0.174 1 2Gy_vs_0Gy 0 FAM71F2
0.126576548170141 -0.845671853608706 0.197 0.246 1 2Gy_vs_0Gy 0 PIK3CD
0.126741679760733 1.00232505294624 0.11 0.065 1 2Gy_vs_0Gy 0 POLH
0.126742968830644 -0.266378102974242 0.294 0.377 1 2Gy_vs_0Gy 0 EXOC1
0.126745302000351 -0.243548801729367 0.177 0.246 1 2Gy_vs_0Gy 0 TSC1
0.126771865311195 -0.330152961282028 0.245 0.326 1 2Gy_vs_0Gy 0 BTF3L4
0.126807030307859 -0.682173121325827 0.055 0.094 1 2Gy_vs_0Gy 0 SH3BP5-AS1
0.126858155448811 -0.104628092167153 0.855 0.87 1 2Gy_vs_0Gy 0 ZNF644
0.126911452208194 -0.544163299960277 0.152 0.21 1 2Gy_vs_0Gy 0 IKBIP
0.126959173745922 -0.384411337569217 0.187 0.254 1 2Gy_vs_0Gy 0 SLC39A8
0.12702581946737 -0.280981747913811 0.358 0.435 1 2Gy_vs_0Gy 0 SLC39A14
0.127110573261114 -0.945207527159621 0.039 0.072 1 2Gy_vs_0Gy 0 HOXB3
0.127212074959658 -0.337524949938381 0.174 0.239 1 2Gy_vs_0Gy 0 PPDPF
0.127393072802476 -0.376186570307486 0.216 0.283 1 2Gy_vs_0Gy 0 SEC13
0.127393427239388 -0.106948920711311 0.871 0.913 1 2Gy_vs_0Gy 0 ITCH
0.127436416679074 -0.727027357110087 0.055 0.094 1 2Gy_vs_0Gy 0 SLC45A1
0.127436416679074 -0.727027357110087 0.055 0.094 1 2Gy_vs_0Gy 0 TAP1
0.127481319121877 -0.65302677566631 0.084 0.13 1 2Gy_vs_0Gy 0 SH3BP2
0.127517545844282 0.668901319221052 0.187 0.13 1 2Gy_vs_0Gy 0 INSIG2
0.127554569518645 0.662475050061619 0.094 0.051 1 2Gy_vs_0Gy 0 ZNF805
0.127569927728324 -0.660639959776185 0.084 0.13 1 2Gy_vs_0Gy 0 ZNF384
0.127676224704435 -0.306306219327661 0.494 0.543 1 2Gy_vs_0Gy 0 EXOC5
0.127680722743933 -1.75256244921722 0.01 0.029 1 2Gy_vs_0Gy 0 LYPLAL1-DT
0.127680722743933 -1.75256244921722 0.01 0.029 1 2Gy_vs_0Gy 0 AC009961.1
0.127680722743933 -1.75256244921722 0.01 0.029 1 2Gy_vs_0Gy 0 CD274
0.127680722743933 -1.75256244921722 0.01 0.029 1 2Gy_vs_0Gy 0 RTL8B
0.127758222580556 -0.926591848992273 0.039 0.072 1 2Gy_vs_0Gy 0 BTBD8
0.127758222580556 -0.926591848992273 0.039 0.072 1 2Gy_vs_0Gy 0 AC005674.2
0.127758222580556 -0.926591848992273 0.039 0.072 1 2Gy_vs_0Gy 0 SAP30
0.12778005293268 -0.254311581689399 0.468 0.551 1 2Gy_vs_0Gy 0 CCAR1
0.127848199497157 -0.198941406415631 0.848 0.87 1 2Gy_vs_0Gy 0 NCOR1
0.127907868535882 -0.226875757811675 0.713 0.797 1 2Gy_vs_0Gy 0 PRRC2B
0.127930328511689 -0.609109659136103 0.239 0.297 1 2Gy_vs_0Gy 0 UBE2L3
0.127977777728347 -0.208757273252828 0.571 0.645 1 2Gy_vs_0Gy 0 SNRNP70
0.128043804832935 -0.123592766256976 0.426 0.522 1 2Gy_vs_0Gy 0 WIPF1
0.128407295971525 -0.502018987566628 0.132 0.188 1 2Gy_vs_0Gy 0 TNFRSF19
0.12862669057025 -0.271104524249929 0.287 0.362 1 2Gy_vs_0Gy 0 UNC13B
0.129076214219021 -0.256304173767549 0.439 0.507 1 2Gy_vs_0Gy 0 ADAR
0.129076395193402 -1.48952804338343 0.01 0.029 1 2Gy_vs_0Gy 0 AL138787.2
0.129076395193402 -1.48952804338343 0.01 0.029 1 2Gy_vs_0Gy 0 PHGDH
0.129076395193402 -1.48952804338343 0.01 0.029 1 2Gy_vs_0Gy 0 NTRK1
0.129076395193402 -1.48952804338343 0.01 0.029 1 2Gy_vs_0Gy 0 RGS5
0.129076395193402 -1.48952804338343 0.01 0.029 1 2Gy_vs_0Gy 0 HLX-AS1
0.129076395193402 -1.48952804338343 0.01 0.029 1 2Gy_vs_0Gy 0 TMEM177
0.129076395193402 -1.48952804338343 0.01 0.029 1 2Gy_vs_0Gy 0 ZBTB11-AS1
0.129076395193402 -1.48952804338343 0.01 0.029 1 2Gy_vs_0Gy 0 EPHB1
0.129076395193402 -1.48952804338343 0.01 0.029 1 2Gy_vs_0Gy 0 AC104472.5
0.129076395193402 -1.48952804338343 0.01 0.029 1 2Gy_vs_0Gy 0 AC008957.2
0.129076395193402 -1.48952804338343 0.01 0.029 1 2Gy_vs_0Gy 0 PTGER4
0.129076395193402 -1.48952804338343 0.01 0.029 1 2Gy_vs_0Gy 0 AC004936.1
0.129076395193402 -1.48952804338343 0.01 0.029 1 2Gy_vs_0Gy 0 CHMP4C
0.129076395193402 -1.48952804338343 0.01 0.029 1 2Gy_vs_0Gy 0 CNBD1
0.129076395193402 -1.48952804338343 0.01 0.029 1 2Gy_vs_0Gy 0 CTSV
0.129076395193402 -1.48952804338343 0.01 0.029 1 2Gy_vs_0Gy 0 AP002336.1
0.129076395193402 -1.48952804338343 0.01 0.029 1 2Gy_vs_0Gy 0 FAM86C1
0.129076395193402 -1.48952804338343 0.01 0.029 1 2Gy_vs_0Gy 0 VWA5A
0.129076395193402 -1.48952804338343 0.01 0.029 1 2Gy_vs_0Gy 0 AC078820.2
0.129076395193402 -1.48952804338343 0.01 0.029 1 2Gy_vs_0Gy 0 OTUB2
0.129076395193402 -1.48952804338343 0.01 0.029 1 2Gy_vs_0Gy 0 EEF2KMT
0.129076395193402 -1.48952804338343 0.01 0.029 1 2Gy_vs_0Gy 0 AC138969.1
0.129076395193402 -1.48952804338343 0.01 0.029 1 2Gy_vs_0Gy 0 AC005632.6
0.129076395193402 -1.48952804338343 0.01 0.029 1 2Gy_vs_0Gy 0 AC055811.1
0.129076395193402 -1.48952804338343 0.01 0.029 1 2Gy_vs_0Gy 0 NATD1
0.129076395193402 -1.48952804338343 0.01 0.029 1 2Gy_vs_0Gy 0 C18orf54
0.129076395193402 -1.48952804338343 0.01 0.029 1 2Gy_vs_0Gy 0 MYO1F
0.129076395193402 -1.48952804338343 0.01 0.029 1 2Gy_vs_0Gy 0 GATD3B
0.129076395193402 -1.48952804338343 0.01 0.029 1 2Gy_vs_0Gy 0 SCO2
0.129076395193402 -1.48952804338343 0.01 0.029 1 2Gy_vs_0Gy 0 ZXDB
0.129076395193402 -1.48952804338343 0.01 0.029 1 2Gy_vs_0Gy 0 PCDH19
0.129087098664994 0.207611570289587 0.723 0.696 1 2Gy_vs_0Gy 0 NEK7
0.129101819172772 -0.582637447774912 0.135 0.188 1 2Gy_vs_0Gy 0 GPR157
0.129283837198052 -0.421048305500664 0.348 0.406 1 2Gy_vs_0Gy 0 AXL
0.129332613745296 -0.484073613291323 0.152 0.21 1 2Gy_vs_0Gy 0 MTHFD2L
0.129355917850706 -0.35567229664864 0.203 0.268 1 2Gy_vs_0Gy 0 PANK3
0.129401286968979 -0.377053314125018 0.303 0.377 1 2Gy_vs_0Gy 0 CLMN
0.129461542594324 -0.845671853608706 0.061 0.101 1 2Gy_vs_0Gy 0 ZNF135
0.129512987201298 -0.868039666637161 0.039 0.072 1 2Gy_vs_0Gy 0 KCNQ3
0.129555245557625 -1.03009642474613 0.081 0.123 1 2Gy_vs_0Gy 0 NELL2
0.129583651977042 -0.261517811883707 0.416 0.5 1 2Gy_vs_0Gy 0 TMSB15B
0.129718568779236 -0.307457612079029 0.365 0.449 1 2Gy_vs_0Gy 0 KIF3B
0.129729297432585 -0.727027357110087 0.116 0.167 1 2Gy_vs_0Gy 0 KIF7
0.129776864650488 -0.352631842328589 0.252 0.319 1 2Gy_vs_0Gy 0 PPP2CB
0.129892605009395 -0.310964123667246 0.516 0.58 1 2Gy_vs_0Gy 0 SCAI
0.1299103791672 -0.489528043383431 0.165 0.225 1 2Gy_vs_0Gy 0 EIF3F
0.129922665090339 -0.330030413391457 0.442 0.493 1 2Gy_vs_0Gy 0 INSR
0.130000624752654 -0.65302677566631 0.09 0.138 1 2Gy_vs_0Gy 0 ZADH2
0.130001338272098 -1.16759994849607 0.01 0.029 1 2Gy_vs_0Gy 0 CARD18
0.130021737001653 0.165313187085097 0.881 0.833 1 2Gy_vs_0Gy 0 WDFY3
0.130048096190718 -0.644037992439056 0.097 0.145 1 2Gy_vs_0Gy 0 GHR
0.13011336054613 -0.641531136828481 0.103 0.152 1 2Gy_vs_0Gy 0 ADH5
0.130279126720958 -0.819676645075762 0.039 0.072 1 2Gy_vs_0Gy 0 CBX4
0.130338420822482 -0.250062108688042 0.535 0.587 1 2Gy_vs_0Gy 0 ZFP36L1
0.130384760533425 0.116579788649942 0.9 0.862 1 2Gy_vs_0Gy 0 CHCHD3
0.130513070827287 0.639754973561536 0.084 0.043 1 2Gy_vs_0Gy 0 ZGRF1
0.130513070827287 0.639754973561536 0.084 0.043 1 2Gy_vs_0Gy 0 EPSTI1
0.130693133445171 0.167318984911055 0.726 0.659 1 2Gy_vs_0Gy 0 CEP350
0.13074412725259 0.680396958058882 0.145 0.094 1 2Gy_vs_0Gy 0 INPP5E
0.13080341136106 -0.926591848992274 0.074 0.116 1 2Gy_vs_0Gy 0 LIFR
0.130811068936458 -0.35522695167184 0.358 0.428 1 2Gy_vs_0Gy 0 GLYR1
0.130870072299886 -0.248218408704353 0.403 0.478 1 2Gy_vs_0Gy 0 PPHLN1
0.131152178578736 -0.453002167358317 0.171 0.232 1 2Gy_vs_0Gy 0 SLC12A9
0.131307856060954 -0.60688499402159 0.161 0.217 1 2Gy_vs_0Gy 0 TSC2
0.131456329521109 -0.420366018876035 0.126 0.181 1 2Gy_vs_0Gy 0 UPF1
0.131506912678311 -0.773321009384022 0.126 0.174 1 2Gy_vs_0Gy 0 ZNF713
0.131557605878795 -0.128727056851778 0.671 0.746 1 2Gy_vs_0Gy 0 PCSK5
0.131616885020847 -0.530170027880777 0.077 0.123 1 2Gy_vs_0Gy 0 ZNF45
0.131625884600999 -0.31592269545317 0.348 0.413 1 2Gy_vs_0Gy 0 AGPAT3
0.132168466706581 -0.512735434544756 0.187 0.246 1 2Gy_vs_0Gy 0 CMTM4
0.132294932274132 -0.382612839466919 0.281 0.348 1 2Gy_vs_0Gy 0 SBSPON
0.132415632312098 -0.878093331301084 0.068 0.109 1 2Gy_vs_0Gy 0 NCK1-DT
0.132563213168684 0.217361886877337 0.819 0.797 1 2Gy_vs_0Gy 0 CHST11
0.132612406401773 -0.775282525717308 0.061 0.101 1 2Gy_vs_0Gy 0 AGBL2
0.132750033699761 -0.111746713762551 0.332 0.42 1 2Gy_vs_0Gy 0 C7orf50
0.132900916269039 -0.372714378400681 0.352 0.413 1 2Gy_vs_0Gy 0 KITLG
0.132928544305702 -0.441774911935063 0.229 0.29 1 2Gy_vs_0Gy 0 RGMB
0.133001920717643 -0.627031567133366 0.039 0.072 1 2Gy_vs_0Gy 0 AL590617.2
0.133101536062774 0.221707275689358 0.816 0.761 1 2Gy_vs_0Gy 0 CARMIL1
0.133122307133559 0.321546764811287 0.435 0.37 1 2Gy_vs_0Gy 0 CMSS1
0.133392967176549 -0.682173121325827 0.097 0.145 1 2Gy_vs_0Gy 0 SEH1L
0.133415876590465 -0.658586301008211 0.103 0.152 1 2Gy_vs_0Gy 0 JTB
0.133451189574112 -0.28789418221378 0.235 0.312 1 2Gy_vs_0Gy 0 BRD1
0.133466678639773 -0.489528043383431 0.268 0.326 1 2Gy_vs_0Gy 0 EDEM1
0.133671356320058 -0.605721060887954 0.09 0.138 1 2Gy_vs_0Gy 0 ERAP1
0.133699584364928 -0.327078162503265 0.194 0.261 1 2Gy_vs_0Gy 0 FKBP15
0.133788854291485 -0.278631260884812 0.352 0.428 1 2Gy_vs_0Gy 0 ZNF611
0.133856567612248 -0.430634354329862 0.113 0.167 1 2Gy_vs_0Gy 0 AASDHPPT
0.133913312124199 0.157163447089431 0.819 0.761 1 2Gy_vs_0Gy 0 EPB41L2
0.134101394960646 -0.165402392791823 0.894 0.899 1 2Gy_vs_0Gy 0 GTF2I
0.134160590864343 -0.234714144354606 0.245 0.326 1 2Gy_vs_0Gy 0 RPS20
0.134301497907338 -0.331098680778948 0.194 0.261 1 2Gy_vs_0Gy 0 TMEM120B
0.134458603832301 -0.600559355772175 0.116 0.167 1 2Gy_vs_0Gy 0 SFTA1P
0.134462344658199 -0.830564961218498 0.068 0.109 1 2Gy_vs_0Gy 0 STOX1
0.134537199071937 2.00232505294624 0.016 0 1 2Gy_vs_0Gy 0 ITGA4
0.134537199071937 2.53283976964502 0.016 0 1 2Gy_vs_0Gy 0 ZNF804A
0.134537199071937 1.63975497356154 0.016 0 1 2Gy_vs_0Gy 0 AC093865.1
0.134537199071937 1.63975497356154 0.016 0 1 2Gy_vs_0Gy 0 NPSR1-AS1
0.134539555323634 1.83240005150393 0.016 0 1 2Gy_vs_0Gy 0 LINC02208
0.134541126152077 1.41736255222509 0.016 0 1 2Gy_vs_0Gy 0 SH2D5
0.134541126152077 1.41736255222509 0.016 0 1 2Gy_vs_0Gy 0 BX004807.1
0.134541126152077 1.41736255222509 0.016 0 1 2Gy_vs_0Gy 0 AL450992.2
0.134541126152077 1.41736255222509 0.016 0 1 2Gy_vs_0Gy 0 KRTCAP3
0.134541126152077 1.41736255222509 0.016 0 1 2Gy_vs_0Gy 0 PLCL1
0.134541126152077 1.41736255222509 0.016 0 1 2Gy_vs_0Gy 0 P2RY12
0.134541126152077 1.41736255222509 0.016 0 1 2Gy_vs_0Gy 0 MYL5
0.134541126152077 1.41736255222509 0.016 0 1 2Gy_vs_0Gy 0 SH3TC1
0.134541126152077 1.41736255222509 0.016 0 1 2Gy_vs_0Gy 0 DCAF4L1
0.134541126152077 1.41736255222509 0.016 0 1 2Gy_vs_0Gy 0 CXCL8
0.134541126152077 1.41736255222509 0.016 0 1 2Gy_vs_0Gy 0 DAPP1
0.134541126152077 1.41736255222509 0.016 0 1 2Gy_vs_0Gy 0 METTL14-DT
0.134541126152077 1.41736255222509 0.016 0 1 2Gy_vs_0Gy 0 LINC02211
0.134541126152077 1.41736255222509 0.016 0 1 2Gy_vs_0Gy 0 SHLD3
0.134541126152077 1.41736255222509 0.016 0 1 2Gy_vs_0Gy 0 KIF20A
0.134541126152077 1.41736255222509 0.016 0 1 2Gy_vs_0Gy 0 CDC25C
0.134541126152077 1.41736255222509 0.016 0 1 2Gy_vs_0Gy 0 HIST1H4E
0.134541126152077 1.41736255222509 0.016 0 1 2Gy_vs_0Gy 0 HIST1H2BG
0.134541126152077 1.41736255222509 0.016 0 1 2Gy_vs_0Gy 0 C6orf226
0.134541126152077 1.41736255222509 0.016 0 1 2Gy_vs_0Gy 0 AL049552.1
0.134541126152077 1.41736255222509 0.016 0 1 2Gy_vs_0Gy 0 NACAD
0.134541126152077 1.41736255222509 0.016 0 1 2Gy_vs_0Gy 0 AC002069.2
0.134541126152077 1.41736255222509 0.016 0 1 2Gy_vs_0Gy 0 AC100849.1
0.134541126152077 1.41736255222509 0.016 0 1 2Gy_vs_0Gy 0 ESCO2
0.134541126152077 1.41736255222509 0.016 0 1 2Gy_vs_0Gy 0 AL353151.2
0.134541126152077 1.41736255222509 0.016 0 1 2Gy_vs_0Gy 0 ASTN2-AS1
0.134541126152077 1.41736255222509 0.016 0 1 2Gy_vs_0Gy 0 PDZD7
0.134541126152077 1.41736255222509 0.016 0 1 2Gy_vs_0Gy 0 PPP1R14B-AS1
0.134541126152077 1.41736255222509 0.016 0 1 2Gy_vs_0Gy 0 AC010168.2
0.134541126152077 1.41736255222509 0.016 0 1 2Gy_vs_0Gy 0 AC090115.1
0.134541126152077 1.41736255222509 0.016 0 1 2Gy_vs_0Gy 0 ZBTB39
0.134541126152077 1.41736255222509 0.016 0 1 2Gy_vs_0Gy 0 TINF2
0.134541126152077 1.41736255222509 0.016 0 1 2Gy_vs_0Gy 0 AC010809.2
0.134541126152077 1.41736255222509 0.016 0 1 2Gy_vs_0Gy 0 AC013640.1
0.134541126152077 1.41736255222509 0.016 0 1 2Gy_vs_0Gy 0 REC114
0.134541126152077 1.41736255222509 0.016 0 1 2Gy_vs_0Gy 0 CSPG4
0.134541126152077 1.41736255222509 0.016 0 1 2Gy_vs_0Gy 0 RHBDL1
0.134541126152077 1.41736255222509 0.016 0 1 2Gy_vs_0Gy 0 TERB1
0.134541126152077 1.41736255222509 0.016 0 1 2Gy_vs_0Gy 0 AC025280.3
0.134541126152077 1.41736255222509 0.016 0 1 2Gy_vs_0Gy 0 AC091153.2
0.134541126152077 1.41736255222509 0.016 0 1 2Gy_vs_0Gy 0 TLCD1
0.134541126152077 1.41736255222509 0.016 0 1 2Gy_vs_0Gy 0 AC005972.3
0.134541126152077 1.41736255222509 0.016 0 1 2Gy_vs_0Gy 0 AC145207.5
0.134541126152077 1.41736255222509 0.016 0 1 2Gy_vs_0Gy 0 OVOL3
0.134541126152077 1.41736255222509 0.016 0 1 2Gy_vs_0Gy 0 AL031670.1
0.134541126152077 1.41736255222509 0.016 0 1 2Gy_vs_0Gy 0 MMP11
0.134541126152077 1.41736255222509 0.016 0 1 2Gy_vs_0Gy 0 MFNG
0.134541126152077 1.41736255222509 0.016 0 1 2Gy_vs_0Gy 0 AL353804.1
0.134541126152077 1.41736255222509 0.016 0 1 2Gy_vs_0Gy 0 NRK
0.134541126152077 1.41736255222509 0.016 0 1 2Gy_vs_0Gy 0 AC004000.1
0.134541126152077 1.41736255222509 0.016 0 1 2Gy_vs_0Gy 0 SPANXB1
0.134682606219644 -0.247770297180052 0.31 0.399 1 2Gy_vs_0Gy 0 NARS2
0.134702765559048 -1.06806427494515 0.045 0.08 1 2Gy_vs_0Gy 0 SNRK-AS1
0.134717342432482 0.200440071245606 0.561 0.507 1 2Gy_vs_0Gy 0 RIF1
0.13473153169039 -0.731500833689395 0.061 0.101 1 2Gy_vs_0Gy 0 SF3A2
0.134740868186632 0.715043100865773 0.152 0.101 1 2Gy_vs_0Gy 0 CENPK
0.134846473685368 1.41736255222509 0.042 0.014 1 2Gy_vs_0Gy 0 KIF18B
0.134850443105909 0.353937172083454 0.374 0.304 1 2Gy_vs_0Gy 0 GPR137C
0.134949976911861 -0.270359522921269 0.568 0.63 1 2Gy_vs_0Gy 0 ZXDC
0.134956594241596 -0.646767785194628 0.09 0.138 1 2Gy_vs_0Gy 0 AC015923.1
0.135060519166672 -0.455402259478805 0.206 0.268 1 2Gy_vs_0Gy 0 INPP5B
0.135085738478156 -0.234714144354606 0.297 0.377 1 2Gy_vs_0Gy 0 HACE1
0.135100666716677 0.506171819182944 0.306 0.246 1 2Gy_vs_0Gy 0 RAB27A
0.135112098857256 0.639754973561536 0.119 0.072 1 2Gy_vs_0Gy 0 SNU13
0.135157777336278 -0.668028939005557 0.123 0.174 1 2Gy_vs_0Gy 0 FAM174B
0.135263885016643 0.10533945295559 0.971 0.971 1 2Gy_vs_0Gy 0 TANC2
0.135350318258411 -0.422857003738143 0.177 0.239 1 2Gy_vs_0Gy 0 SPART
0.135453111457403 0.234498495075277 0.103 0.058 1 2Gy_vs_0Gy 0 C19orf48
0.135579209690897 -0.468868572817338 0.381 0.435 1 2Gy_vs_0Gy 0 AP000317.1
0.135666059160432 -0.218583877214873 0.284 0.37 1 2Gy_vs_0Gy 0 PRUNE2
0.135829925381354 -0.267135622046983 0.21 0.283 1 2Gy_vs_0Gy 0 DHX30
0.135879479981618 -0.203400669923915 0.41 0.486 1 2Gy_vs_0Gy 0 PGAP1
0.135938255942463 -0.445133924024977 0.184 0.246 1 2Gy_vs_0Gy 0 ZCCHC14
0.135988360157401 -0.45139291449666 0.119 0.174 1 2Gy_vs_0Gy 0 SLC25A27
0.136152328068548 1.15432814639129 0.042 0.014 1 2Gy_vs_0Gy 0 LINC00327
0.136210097397775 -0.430634354329862 0.055 0.094 1 2Gy_vs_0Gy 0 CTBP2
0.136220695053779 -0.389992369832516 0.19 0.254 1 2Gy_vs_0Gy 0 CNBP
0.136267041996453 0.620895946310219 0.119 0.072 1 2Gy_vs_0Gy 0 MRPS26
0.136375727017836 -0.384411337569217 0.19 0.254 1 2Gy_vs_0Gy 0 TCF3
0.136536770612827 -0.369233809665719 0.377 0.435 1 2Gy_vs_0Gy 0 PPARD
0.13658405203216 -0.438247538439738 0.171 0.232 1 2Gy_vs_0Gy 0 AC016710.1
0.136592987385899 -0.658586301008211 0.103 0.152 1 2Gy_vs_0Gy 0 WDR34
0.136636992444618 0.199182382175554 0.452 0.362 1 2Gy_vs_0Gy 0 SLC35A3
0.136689624612653 -0.449370916911448 0.132 0.188 1 2Gy_vs_0Gy 0 PRDM4
0.136715639346144 -0.269137974958131 0.394 0.471 1 2Gy_vs_0Gy 0 ZNRF3
0.13678035698036 -1.16759994849607 0.029 0.058 1 2Gy_vs_0Gy 0 ETFRF1
0.13678035698036 -1.16759994849607 0.029 0.058 1 2Gy_vs_0Gy 0 UNC119B
0.13678035698036 -1.16759994849607 0.029 0.058 1 2Gy_vs_0Gy 0 SGF29
0.136881659663735 1.05479247284038 0.042 0.014 1 2Gy_vs_0Gy 0 GRM7-AS3
0.136881659663735 1.05479247284038 0.042 0.014 1 2Gy_vs_0Gy 0 AC093495.1
0.136881659663735 1.05479247284038 0.042 0.014 1 2Gy_vs_0Gy 0 ZNF883
0.136881659663735 1.05479247284038 0.042 0.014 1 2Gy_vs_0Gy 0 AC026894.1
0.136881659663735 1.05479247284038 0.042 0.014 1 2Gy_vs_0Gy 0 C1RL-AS1
0.136881659663735 1.05479247284038 0.042 0.014 1 2Gy_vs_0Gy 0 CDIPT
0.136905768990372 -0.388889813385358 0.435 0.5 1 2Gy_vs_0Gy 0 CHIC1
0.136907522280114 -0.682173121325827 0.061 0.101 1 2Gy_vs_0Gy 0 AP002762.2
0.136907522280114 -0.682173121325827 0.061 0.101 1 2Gy_vs_0Gy 0 ZNF749
0.136974038432599 -0.795631171109111 0.068 0.109 1 2Gy_vs_0Gy 0 USP3-AS1
0.137008032940232 -0.845671853608706 0.074 0.116 1 2Gy_vs_0Gy 0 FAM98C
0.137111240109309 -0.399773390625102 0.165 0.225 1 2Gy_vs_0Gy 0 SLC30A6
0.137142463128037 0.164629810058599 0.832 0.812 1 2Gy_vs_0Gy 0 BBX
0.137253978903611 0.910402563505204 0.1 0.058 1 2Gy_vs_0Gy 0 EMC7
0.137301196475454 -0.339780923878749 0.181 0.246 1 2Gy_vs_0Gy 0 RIT1
0.137333720343762 -1.07449054410459 0.045 0.08 1 2Gy_vs_0Gy 0 SH3RF2
0.137379051211402 -0.452576907210539 0.226 0.29 1 2Gy_vs_0Gy 0 ZC3HC1
0.137426744375555 -0.410871099508432 0.132 0.188 1 2Gy_vs_0Gy 0 ATF4
0.137604165108329 -0.556165236413721 0.155 0.21 1 2Gy_vs_0Gy 0 G6PD
0.137616874028943 -0.568962510877836 0.148 0.203 1 2Gy_vs_0Gy 0 PPA1
0.137651794069111 0.569365645670138 0.145 0.094 1 2Gy_vs_0Gy 0 PEMT
0.137659984876719 -0.508636866331135 0.084 0.13 1 2Gy_vs_0Gy 0 CUL7
0.137692787242561 0.446217414897273 0.252 0.188 1 2Gy_vs_0Gy 0 ZNF790-AS1
0.137774432704984 -0.271156140322666 0.7 0.739 1 2Gy_vs_0Gy 0 HERC4
0.138039527068426 0.719925322245519 0.074 0.036 1 2Gy_vs_0Gy 0 AC026341.1
0.138059219846305 -0.600559355772175 0.116 0.167 1 2Gy_vs_0Gy 0 ELL
0.138137106245945 -0.60817253988205 0.229 0.297 1 2Gy_vs_0Gy 0 EIF1
0.13825015711468 -0.515523251916376 0.084 0.13 1 2Gy_vs_0Gy 0 AL022311.1
0.138344722271186 -0.961149071028642 0.045 0.08 1 2Gy_vs_0Gy 0 FBXO41
0.138344722271186 -0.961149071028642 0.045 0.08 1 2Gy_vs_0Gy 0 MAST3
0.138400823326947 1.06943924880478 0.1 0.058 1 2Gy_vs_0Gy 0 FSTL4
0.138617064712953 -0.582637447774912 0.129 0.181 1 2Gy_vs_0Gy 0 LTV1
0.138729654854821 -0.489528043383431 0.168 0.225 1 2Gy_vs_0Gy 0 CDC37
0.138842375549374 -0.550928588047574 0.187 0.246 1 2Gy_vs_0Gy 0 CLCN7
0.139013332280578 -1.16759994849607 0.029 0.058 1 2Gy_vs_0Gy 0 AC108749.1
0.139024307627411 -0.329871377394946 0.213 0.283 1 2Gy_vs_0Gy 0 WDR11
0.139084401205064 -0.644037992439056 0.061 0.101 1 2Gy_vs_0Gy 0 AC021851.2
0.139192161158176 -0.441165021822032 0.232 0.297 1 2Gy_vs_0Gy 0 SP1
0.13925940683685 -0.28177096841538 0.387 0.449 1 2Gy_vs_0Gy 0 ZNF652
0.139265438567782 -0.66717095798658 0.165 0.217 1 2Gy_vs_0Gy 0 CLPX
0.139313145092137 -0.582637447774912 0.103 0.152 1 2Gy_vs_0Gy 0 FXR2
0.13933252863896 -1.03009642474613 0.029 0.058 1 2Gy_vs_0Gy 0 SNX17
0.139627823011818 -0.387990016921368 0.258 0.326 1 2Gy_vs_0Gy 0 APPL2
0.139687268485672 -0.389992369832517 0.132 0.188 1 2Gy_vs_0Gy 0 CPPED1
0.139719813701735 -1.01559685505102 0.029 0.058 1 2Gy_vs_0Gy 0 LINC00624
0.139719813701735 -1.01559685505102 0.029 0.058 1 2Gy_vs_0Gy 0 NUDT16
0.139719813701735 -1.01559685505102 0.029 0.058 1 2Gy_vs_0Gy 0 CYP2E1
0.139719813701735 -1.01559685505102 0.029 0.058 1 2Gy_vs_0Gy 0 GPRC5A
0.139719813701735 -1.01559685505102 0.029 0.058 1 2Gy_vs_0Gy 0 AC023509.6
0.139719813701735 -1.01559685505102 0.029 0.058 1 2Gy_vs_0Gy 0 ARMC5
0.139719813701735 -1.01559685505102 0.029 0.058 1 2Gy_vs_0Gy 0 BEX4
0.139732412640561 -0.140119212073961 0.106 0.159 1 2Gy_vs_0Gy 0 HRH1
0.139815763522072 0.22900483268579 0.616 0.536 1 2Gy_vs_0Gy 0 FNIP2
0.139847181945431 -0.114772260141854 0.906 0.957 1 2Gy_vs_0Gy 0 FBXL2
0.139880466047461 0.832400051503932 0.042 0.014 1 2Gy_vs_0Gy 0 LINC01748
0.139961102688394 -0.339080416440422 0.258 0.326 1 2Gy_vs_0Gy 0 CLTCL1
0.140001834515657 -1.08013710724573 0.045 0.08 1 2Gy_vs_0Gy 0 PXDNL
0.140031666369194 -0.357077747359781 0.274 0.348 1 2Gy_vs_0Gy 0 ZNF875
0.140292076623207 -0.548690115851575 0.123 0.174 1 2Gy_vs_0Gy 0 CCZ1
0.140513416275478 -0.567207407205307 0.129 0.181 1 2Gy_vs_0Gy 0 USP40
0.140539364996349 -0.63326352084488 0.11 0.159 1 2Gy_vs_0Gy 0 HTR1E
0.140551792583592 0.73929064711245 0.042 0.014 1 2Gy_vs_0Gy 0 ZBTB14
0.140630335232903 -0.26070935288755 0.265 0.341 1 2Gy_vs_0Gy 0 COPG2
0.140646305014842 -0.212829202489066 0.335 0.42 1 2Gy_vs_0Gy 0 DAB2IP
0.140839882405774 -0.254187633492159 0.413 0.486 1 2Gy_vs_0Gy 0 TET2
0.140855260922184 0.451309884148425 0.129 0.08 1 2Gy_vs_0Gy 0 CASP9
0.140874945651025 -0.965966087326418 0.045 0.08 1 2Gy_vs_0Gy 0 SLC4A4
0.141044080578343 -0.402065202133092 0.355 0.428 1 2Gy_vs_0Gy 0 RPL10
0.14105174973346 -0.409800850912697 0.248 0.312 1 2Gy_vs_0Gy 0 EPRS
0.14107204213176 -0.537549558246375 0.174 0.232 1 2Gy_vs_0Gy 0 FBXO10
0.141102012889063 -0.743102119968158 0.2 0.261 1 2Gy_vs_0Gy 0 TGFB2
0.141250268835298 0.271821709409734 0.4 0.333 1 2Gy_vs_0Gy 0 COPB1
0.141300798461318 -0.868039666637161 0.045 0.08 1 2Gy_vs_0Gy 0 ZNF850
0.141569715254521 -0.17747019252013 0.871 0.906 1 2Gy_vs_0Gy 0 SMS
0.141616261963631 -0.238904982569201 0.613 0.659 1 2Gy_vs_0Gy 0 ABHD12
0.14168734630613 -0.34268665505416 0.497 0.536 1 2Gy_vs_0Gy 0 LYPLAL1
0.14170585140157 -0.337524949938381 0.171 0.232 1 2Gy_vs_0Gy 0 MFF
0.141706414338171 -0.872144064969897 0.081 0.123 1 2Gy_vs_0Gy 0 F11R
0.14189723282923 -0.111016420129701 0.413 0.514 1 2Gy_vs_0Gy 0 NUP160
0.141919192589187 -0.904565542662275 0.029 0.058 1 2Gy_vs_0Gy 0 TBC1D30
0.142017445743406 -0.181629508400127 0.765 0.804 1 2Gy_vs_0Gy 0 STAC
0.14213819504898 -0.237140881749145 0.313 0.391 1 2Gy_vs_0Gy 0 HERC3
0.14214327041263 -0.305797242416088 0.423 0.493 1 2Gy_vs_0Gy 0 CTTN
0.142168526324767 -0.563528624827208 0.11 0.159 1 2Gy_vs_0Gy 0 ZNHIT1
0.142216157007087 -0.878093331301084 0.029 0.058 1 2Gy_vs_0Gy 0 UBE2C
0.142237493000266 0.545837110173897 0.332 0.268 1 2Gy_vs_0Gy 0 LOXL2
0.142241039781612 -0.550928588047574 0.123 0.174 1 2Gy_vs_0Gy 0 LINC02320
0.142241915924323 -0.493828180817056 0.342 0.391 1 2Gy_vs_0Gy 0 BSDC1
0.142279259369444 -0.845671853608706 0.045 0.08 1 2Gy_vs_0Gy 0 AL358232.2
0.142279259369444 -0.845671853608706 0.045 0.08 1 2Gy_vs_0Gy 0 ZFHX2-AS1
0.142314382765536 -0.469628485945726 0.194 0.254 1 2Gy_vs_0Gy 0 TSEN2
0.142583954960968 -1.24035629093138 0.113 0.159 1 2Gy_vs_0Gy 0 GRM8
0.142694195356637 0.339360040223815 0.139 0.087 1 2Gy_vs_0Gy 0 E2F7
0.14274639296748 -0.375042028366545 0.248 0.312 1 2Gy_vs_0Gy 0 AC244102.4
0.142787722458758 -0.159212163003349 0.848 0.906 1 2Gy_vs_0Gy 0 MARK3
0.142796714990767 -0.548690115851575 0.135 0.188 1 2Gy_vs_0Gy 0 CHUK
0.142802760099947 -1.36024502643846 0.019 0.043 1 2Gy_vs_0Gy 0 AC012442.2
0.142802760099947 -1.36024502643846 0.019 0.043 1 2Gy_vs_0Gy 0 PITRM1-AS1
0.142802760099947 -1.36024502643846 0.019 0.043 1 2Gy_vs_0Gy 0 CFAP20
0.142857655254729 -0.225702903059637 0.355 0.428 1 2Gy_vs_0Gy 0 C11orf58
0.142919212736436 -0.489528043383431 0.11 0.159 1 2Gy_vs_0Gy 0 BRD8
0.143089273951396 -0.268528857346849 0.181 0.246 1 2Gy_vs_0Gy 0 RANBP3
0.143127848209113 -0.323903179374744 0.419 0.5 1 2Gy_vs_0Gy 0 STK4
0.143286370746971 -0.523743758721344 0.148 0.203 1 2Gy_vs_0Gy 0 UBTF
0.143371084646736 -0.543109083588275 0.103 0.152 1 2Gy_vs_0Gy 0 TBC1D13
0.143392278912591 -0.599316188921543 0.123 0.174 1 2Gy_vs_0Gy 0 AC027031.2
0.143457118305308 -0.65302677566631 0.116 0.167 1 2Gy_vs_0Gy 0 NFS1
0.143576261684434 -0.515523251916376 0.097 0.145 1 2Gy_vs_0Gy 0 PTCD2
0.143591057959026 1.35596200756094 0.052 0.022 1 2Gy_vs_0Gy 0 FANCD2
0.14359215421535 1.29183167014123 0.052 0.022 1 2Gy_vs_0Gy 0 PPM1L
0.143598227605126 -0.376186570307486 0.345 0.406 1 2Gy_vs_0Gy 0 ARFGAP1
0.143625362573941 -0.196512640411307 0.713 0.797 1 2Gy_vs_0Gy 0 SNX25
0.14381723982369 -0.670100289025252 0.068 0.109 1 2Gy_vs_0Gy 0 AMOTL2
0.143935214902401 -0.566149324986343 0.123 0.174 1 2Gy_vs_0Gy 0 RNF14
0.144042864459543 -0.734640541219962 0.074 0.116 1 2Gy_vs_0Gy 0 INO80E
0.144088035997802 0.706869169420072 0.1 0.058 1 2Gy_vs_0Gy 0 SPRTN
0.144088035997802 0.749937891311959 0.1 0.058 1 2Gy_vs_0Gy 0 TSPAN6
0.144142717094664 -0.236862610933182 0.394 0.478 1 2Gy_vs_0Gy 0 USP4
0.144157372086282 -0.360245026438464 0.226 0.29 1 2Gy_vs_0Gy 0 TTC33
0.144330535866887 -0.374050825963495 0.213 0.275 1 2Gy_vs_0Gy 0 HNRNPUL2
0.144491288341844 0.489512337980923 0.119 0.072 1 2Gy_vs_0Gy 0 CHAF1A
0.14461297028449 -0.245078701173786 0.465 0.536 1 2Gy_vs_0Gy 0 COL24A1
0.144823178893773 -0.641531136828481 0.103 0.152 1 2Gy_vs_0Gy 0 BAG6
0.144841010114422 -0.360245026438464 0.145 0.203 1 2Gy_vs_0Gy 0 ACSF3
0.144871652957628 -0.556775384462946 0.281 0.333 1 2Gy_vs_0Gy 0 LINC02055
0.144982392103471 0.158348664666977 0.965 0.942 1 2Gy_vs_0Gy 0 MEF2A
0.145079244100954 -0.752562449217224 0.045 0.08 1 2Gy_vs_0Gy 0 TENM3-AS1
0.145079244100954 -0.752562449217224 0.045 0.08 1 2Gy_vs_0Gy 0 SLC6A16
0.145166731978902 -1.16759994849607 0.019 0.043 1 2Gy_vs_0Gy 0 MMACHC
0.145166731978902 -1.16759994849607 0.019 0.043 1 2Gy_vs_0Gy 0 BTG2
0.145166731978902 -1.16759994849607 0.019 0.043 1 2Gy_vs_0Gy 0 SCN2A
0.145166731978902 -1.16759994849607 0.019 0.043 1 2Gy_vs_0Gy 0 RARRES1
0.145166731978902 -1.16759994849607 0.019 0.043 1 2Gy_vs_0Gy 0 RASGRF2
0.145166731978902 -1.16759994849607 0.019 0.043 1 2Gy_vs_0Gy 0 AC018638.6
0.145166731978902 -1.16759994849607 0.019 0.043 1 2Gy_vs_0Gy 0 CRISPLD1
0.145166731978902 -1.16759994849607 0.019 0.043 1 2Gy_vs_0Gy 0 AL596244.1
0.145166731978902 -1.16759994849607 0.019 0.043 1 2Gy_vs_0Gy 0 ZNF25
0.145166731978902 -1.16759994849607 0.019 0.043 1 2Gy_vs_0Gy 0 ALG1L9P
0.145166731978902 -1.16759994849607 0.019 0.043 1 2Gy_vs_0Gy 0 N4BP2L2-IT2
0.145166731978902 -1.16759994849607 0.019 0.043 1 2Gy_vs_0Gy 0 ING1
0.145166731978902 -1.16759994849607 0.019 0.043 1 2Gy_vs_0Gy 0 AC010809.1
0.145166731978902 -1.16759994849607 0.019 0.043 1 2Gy_vs_0Gy 0 AC055855.1
0.145166731978902 -1.16759994849607 0.019 0.043 1 2Gy_vs_0Gy 0 AC104035.1
0.145166731978902 -1.16759994849607 0.019 0.043 1 2Gy_vs_0Gy 0 PLEKHG4
0.145166731978902 -1.16759994849607 0.019 0.043 1 2Gy_vs_0Gy 0 C19orf54
0.145166731978902 -1.16759994849607 0.019 0.043 1 2Gy_vs_0Gy 0 RBBP9
0.145166731978902 -1.16759994849607 0.019 0.043 1 2Gy_vs_0Gy 0 AL078587.2
0.145166731978902 -1.16759994849607 0.019 0.043 1 2Gy_vs_0Gy 0 DIAPH2-AS1
0.145186078420466 -0.51155434971343 0.148 0.203 1 2Gy_vs_0Gy 0 ARL3
0.14560259221251 -0.290871323397802 0.397 0.457 1 2Gy_vs_0Gy 0 LINC02241
0.145627591023748 -0.262145585003069 0.532 0.609 1 2Gy_vs_0Gy 0 AP2B1
0.145670183351416 -0.416627496335983 0.171 0.232 1 2Gy_vs_0Gy 0 MARCH3
0.145787337568355 -0.242367716898041 0.648 0.703 1 2Gy_vs_0Gy 0 PRKRIP1
0.145821188760462 -0.953475143143221 0.087 0.13 1 2Gy_vs_0Gy 0 SNTA1
0.145877268889261 -0.164339619332482 0.69 0.761 1 2Gy_vs_0Gy 0 EEA1
0.146053114484979 0.301885334805152 0.187 0.13 1 2Gy_vs_0Gy 0 NAA30
0.146062496806063 -0.290456696281602 0.184 0.246 1 2Gy_vs_0Gy 0 ABCA1
0.14614577574141 -0.256683492078494 0.59 0.623 1 2Gy_vs_0Gy 0 TSPAN14
0.146292888928395 0.499824712417061 0.161 0.109 1 2Gy_vs_0Gy 0 SLC31A1
0.146388142557329 -0.526053919408545 0.11 0.159 1 2Gy_vs_0Gy 0 DDX23
0.146388142557329 -0.526053919408545 0.11 0.159 1 2Gy_vs_0Gy 0 ATP6V0C
0.146418135800921 -0.341629348271117 0.197 0.261 1 2Gy_vs_0Gy 0 ADAMTSL4-AS1
0.146509700707295 -0.4977485501884 0.281 0.341 1 2Gy_vs_0Gy 0 WDTC1
0.146525153166323 -0.194821417231093 0.806 0.891 1 2Gy_vs_0Gy 0 CUX1
0.14672419185584 -0.51990169242695 0.135 0.188 1 2Gy_vs_0Gy 0 ZSWIM8
0.146767840246117 0.832400051503932 0.09 0.051 1 2Gy_vs_0Gy 0 NSMF
0.146906067535613 -0.325552308272305 0.494 0.551 1 2Gy_vs_0Gy 0 MAP3K9
0.146944179512162 -0.552263798731393 0.181 0.232 1 2Gy_vs_0Gy 0 TMPRSS9
0.147038337482606 -0.693668760163656 0.074 0.116 1 2Gy_vs_0Gy 0 LTK
0.147145309433114 -0.209828183885366 0.235 0.312 1 2Gy_vs_0Gy 0 LINC00106
0.147291768452486 1.00232505294624 0.052 0.022 1 2Gy_vs_0Gy 0 KLF3-AS1
0.147342565724574 -0.305103472246004 0.265 0.333 1 2Gy_vs_0Gy 0 RAB12
0.147458718610457 -0.752562449217224 0.094 0.138 1 2Gy_vs_0Gy 0 MDM1
0.147484125221909 -0.974954870553673 0.019 0.043 1 2Gy_vs_0Gy 0 AC022034.3
0.147509186997371 -0.319603041941118 0.371 0.442 1 2Gy_vs_0Gy 0 AC098829.1
0.147522720282351 -0.510487662019077 0.103 0.152 1 2Gy_vs_0Gy 0 TRMU
0.147549536749924 0.27013659904191 0.623 0.536 1 2Gy_vs_0Gy 0 ANO6
0.147735105172047 -0.275240671684038 0.797 0.812 1 2Gy_vs_0Gy 0 ACTN1
0.147820673094011 0.202194457656552 0.89 0.862 1 2Gy_vs_0Gy 0 MAP4K5
0.147844282840393 -0.30829881140581 0.423 0.486 1 2Gy_vs_0Gy 0 VAV2
0.148051770387587 -0.45488190057654 0.174 0.232 1 2Gy_vs_0Gy 0 ENTPD1-AS1
0.148092512012357 -0.269045212055614 0.361 0.435 1 2Gy_vs_0Gy 0 CHFR
0.148165927720092 -0.515523251916375 0.129 0.181 1 2Gy_vs_0Gy 0 LANCL2
0.14824276203127 -0.123452844811686 0.877 0.928 1 2Gy_vs_0Gy 0 PAFAH1B1
0.148306135938418 -0.556165236413721 0.155 0.21 1 2Gy_vs_0Gy 0 PDHA1
0.148350017578818 0.919862892754271 0.052 0.022 1 2Gy_vs_0Gy 0 DGKQ
0.148350017578818 0.919862892754271 0.052 0.022 1 2Gy_vs_0Gy 0 NDUFA2
0.148350017578818 0.919862892754271 0.052 0.022 1 2Gy_vs_0Gy 0 PCDHB14
0.148350017578818 0.919862892754271 0.052 0.022 1 2Gy_vs_0Gy 0 TOP1MT
0.148350017578818 0.919862892754271 0.052 0.022 1 2Gy_vs_0Gy 0 CCDC122
0.148366431548293 -0.293130830579928 0.265 0.333 1 2Gy_vs_0Gy 0 GRK5
0.14855234643965 0.749937891311959 0.09 0.051 1 2Gy_vs_0Gy 0 TPP1
0.14858898393698 -0.956095843302357 0.184 0.232 1 2Gy_vs_0Gy 0 LINC02102
0.148623035351086 -0.515523251916375 0.116 0.167 1 2Gy_vs_0Gy 0 HSF2
0.148673671747541 -0.258747836554264 0.216 0.283 1 2Gy_vs_0Gy 0 PTK7
0.148673848517841 0.576060298244146 0.326 0.275 1 2Gy_vs_0Gy 0 ST7
0.148676186030891 -0.523743758721344 0.068 0.109 1 2Gy_vs_0Gy 0 ZNF546
0.14893497649563 -0.789088325242339 0.081 0.123 1 2Gy_vs_0Gy 0 SPOUT1
0.149084861460375 0.263739363111876 0.394 0.319 1 2Gy_vs_0Gy 0 PRDM5
0.149413503109521 0.303357923522256 0.439 0.384 1 2Gy_vs_0Gy 0 MYO1D
0.149588383157381 1.41736255222509 0.029 0.007 1 2Gy_vs_0Gy 0 KCNK1
0.149588383157381 1.53283976964502 0.029 0.007 1 2Gy_vs_0Gy 0 MIR646HG
0.149605647206221 -0.180311000245622 0.565 0.645 1 2Gy_vs_0Gy 0 MTDH
0.149617804825411 0.306331239836344 0.216 0.152 1 2Gy_vs_0Gy 0 MCUR1
0.149701323208275 -0.503202980280507 0.216 0.275 1 2Gy_vs_0Gy 0 SLC25A25
0.149787143900529 -0.4623432140572 0.187 0.246 1 2Gy_vs_0Gy 0 PYGL
0.149827330304912 -0.422529304692807 0.271 0.333 1 2Gy_vs_0Gy 0 BCL2L1
0.149930970732863 -0.507940080497311 0.281 0.333 1 2Gy_vs_0Gy 0 PRMT2
0.149997158669283 -0.295924045471608 0.226 0.29 1 2Gy_vs_0Gy 0 ITGB1BP1
0.150017731437484 1.29183167014123 0.029 0.007 1 2Gy_vs_0Gy 0 ZSCAN22
0.150074018668272 -0.443234391109496 0.09 0.138 1 2Gy_vs_0Gy 0 ANKRD16
0.150078434416108 -0.887492029303333 0.052 0.087 1 2Gy_vs_0Gy 0 ATMIN
0.150083661782596 -0.324880740686158 0.652 0.681 1 2Gy_vs_0Gy 0 UVRAG
0.150190988334001 -0.223213923707068 0.458 0.529 1 2Gy_vs_0Gy 0 SEC11A
0.150282077635089 0.417362552225088 0.219 0.159 1 2Gy_vs_0Gy 0 KMT2D
0.150289466329212 -0.575257917409315 0.261 0.319 1 2Gy_vs_0Gy 0 RAB40B
0.150472016145698 1.05479247284038 0.071 0.036 1 2Gy_vs_0Gy 0 FPGT
0.150480471617177 1.15432814639129 0.029 0.007 1 2Gy_vs_0Gy 0 ZNF684
0.150480471617177 1.15432814639129 0.029 0.007 1 2Gy_vs_0Gy 0 SHISA4
0.150480471617177 1.15432814639129 0.029 0.007 1 2Gy_vs_0Gy 0 SERTAD4
0.150480471617177 1.15432814639129 0.029 0.007 1 2Gy_vs_0Gy 0 GREB1
0.150480471617177 1.15432814639129 0.029 0.007 1 2Gy_vs_0Gy 0 CCDC150
0.150480471617177 1.15432814639129 0.029 0.007 1 2Gy_vs_0Gy 0 RRP9
0.150480471617177 1.15432814639129 0.029 0.007 1 2Gy_vs_0Gy 0 GATA2-AS1
0.150480471617177 1.15432814639129 0.029 0.007 1 2Gy_vs_0Gy 0 FGFRL1
0.150480471617177 1.15432814639129 0.029 0.007 1 2Gy_vs_0Gy 0 ADGRA2
0.150480471617177 1.15432814639129 0.029 0.007 1 2Gy_vs_0Gy 0 FBXL15
0.150480471617177 1.15432814639129 0.029 0.007 1 2Gy_vs_0Gy 0 AC131571.1
0.150480471617177 1.15432814639129 0.029 0.007 1 2Gy_vs_0Gy 0 RAG1
0.150480471617177 1.15432814639129 0.029 0.007 1 2Gy_vs_0Gy 0 AC073593.2
0.150480471617177 1.15432814639129 0.029 0.007 1 2Gy_vs_0Gy 0 AL138689.1
0.150480471617177 1.15432814639129 0.029 0.007 1 2Gy_vs_0Gy 0 AC012414.5
0.150480471617177 1.15432814639129 0.029 0.007 1 2Gy_vs_0Gy 0 ASIC2
0.150480471617177 1.15432814639129 0.029 0.007 1 2Gy_vs_0Gy 0 EID2
0.150480471617177 1.15432814639129 0.029 0.007 1 2Gy_vs_0Gy 0 GPR82
0.150480471617177 1.15432814639129 0.029 0.007 1 2Gy_vs_0Gy 0 ZNF674-AS1
0.150602376235848 -0.233689138953841 0.29 0.362 1 2Gy_vs_0Gy 0 KIAA0556
0.150737319995666 -0.530170027880777 0.158 0.21 1 2Gy_vs_0Gy 0 MPLKIP
0.150830101806792 -0.210840798890323 0.668 0.717 1 2Gy_vs_0Gy 0 STS
0.15092596834807 0.257832722145154 0.561 0.514 1 2Gy_vs_0Gy 0 WWC2
0.15095041160058 -0.582637447774912 0.074 0.116 1 2Gy_vs_0Gy 0 INF2
0.151026051797603 0.969903575253866 0.061 0.029 1 2Gy_vs_0Gy 0 PFKFB2
0.151026051797603 0.969903575253866 0.061 0.029 1 2Gy_vs_0Gy 0 MALL
0.151026051797603 1.03403391267358 0.061 0.029 1 2Gy_vs_0Gy 0 RBM48
0.151026051797603 0.969903575253866 0.061 0.029 1 2Gy_vs_0Gy 0 ZNF584
0.151053734806164 -0.682173121325827 0.081 0.123 1 2Gy_vs_0Gy 0 CALM3
0.151169013898786 0.417362552225088 0.09 0.051 1 2Gy_vs_0Gy 0 AC124290.1
0.151608857293496 0.779932631609796 0.081 0.043 1 2Gy_vs_0Gy 0 GTPBP8
0.151608857293496 0.779932631609796 0.081 0.043 1 2Gy_vs_0Gy 0 PPID
0.1517805395463 -0.430634354329863 0.097 0.145 1 2Gy_vs_0Gy 0 LINC00476
0.151803986271859 -0.157910892327635 0.871 0.884 1 2Gy_vs_0Gy 0 MIR100HG
0.151881887224624 -0.157615859923447 0.316 0.413 1 2Gy_vs_0Gy 0 CMC1
0.151982725336199 -0.459780699989379 0.135 0.188 1 2Gy_vs_0Gy 0 ZC3H15
0.152018303662508 0.510471956616569 0.081 0.043 1 2Gy_vs_0Gy 0 AL022068.1
0.152107408079776 0.417362552225088 0.187 0.13 1 2Gy_vs_0Gy 0 NBPF12
0.152184726252103 0.902789379395329 0.061 0.029 1 2Gy_vs_0Gy 0 ITGAE
0.152228317193326 -0.167599948496068 0.265 0.348 1 2Gy_vs_0Gy 0 MTHFD1
0.152256327208526 -0.247503814088282 0.694 0.717 1 2Gy_vs_0Gy 0 UBR5
0.152275678997623 -0.720140971524847 0.081 0.123 1 2Gy_vs_0Gy 0 M6PR
0.152424037795479 -0.242453943180282 0.361 0.442 1 2Gy_vs_0Gy 0 DCAF7
0.152507049301372 -0.352439623949664 0.316 0.384 1 2Gy_vs_0Gy 0 GPR161
0.152761744962167 -0.660639959776185 0.081 0.123 1 2Gy_vs_0Gy 0 CCN1
0.152783451798812 -0.322109897551693 0.268 0.333 1 2Gy_vs_0Gy 0 ITGA6
0.152976294314413 -0.186275873256491 0.8 0.848 1 2Gy_vs_0Gy 0 USP25
0.153134134046339 -0.187697517853118 0.748 0.783 1 2Gy_vs_0Gy 0 RABGAP1
0.153365880237529 0.48009830757305 0.135 0.087 1 2Gy_vs_0Gy 0 SNHG3
0.153412411016802 -1.07449054410459 0.068 0.109 1 2Gy_vs_0Gy 0 FBN2
0.153414313415053 -0.218946828496289 0.545 0.594 1 2Gy_vs_0Gy 0 YWHAQ
0.153466522635476 -0.23837302290945 0.394 0.457 1 2Gy_vs_0Gy 0 ABHD18
0.153538165399573 0.832400051503931 0.061 0.029 1 2Gy_vs_0Gy 0 HIGD1A
0.153538165399573 0.832400051503931 0.061 0.029 1 2Gy_vs_0Gy 0 CLDN15
0.153538165399573 0.832400051503931 0.061 0.029 1 2Gy_vs_0Gy 0 NET1
0.153538165399573 0.832400051503931 0.061 0.029 1 2Gy_vs_0Gy 0 BTG1
0.153538165399573 0.832400051503931 0.061 0.029 1 2Gy_vs_0Gy 0 XRCC3
0.153538165399573 0.832400051503931 0.061 0.029 1 2Gy_vs_0Gy 0 PEG3
0.1536219921222 -0.682173121325827 0.087 0.13 1 2Gy_vs_0Gy 0 LINC01128
0.153763652384257 -0.349976690984637 0.332 0.399 1 2Gy_vs_0Gy 0 RBM3
0.153788252469787 -0.208757273252828 0.571 0.616 1 2Gy_vs_0Gy 0 MSN
0.154101178080398 -0.360245026438464 0.374 0.435 1 2Gy_vs_0Gy 0 PHTF1
0.154106332618535 -0.293130830579927 0.255 0.326 1 2Gy_vs_0Gy 0 C18orf25
0.154106591129003 -0.314441336825339 0.371 0.442 1 2Gy_vs_0Gy 0 DDX42
0.154211590913589 0.486404196654739 0.268 0.21 1 2Gy_vs_0Gy 0 IMPAD1
0.154402727397921 -0.691161904553081 0.1 0.145 1 2Gy_vs_0Gy 0 C12orf45
0.154545679468746 -0.402065202133091 0.326 0.391 1 2Gy_vs_0Gy 0 IKBKB
0.15454673038356 -0.703652848736279 0.119 0.167 1 2Gy_vs_0Gy 0 ZNF549
0.154652316537072 -0.780576825386821 0.052 0.087 1 2Gy_vs_0Gy 0 IRF9
0.154652316537072 -0.780576825386821 0.052 0.087 1 2Gy_vs_0Gy 0 DDT
0.154671041512101 -0.182396950424149 0.516 0.601 1 2Gy_vs_0Gy 0 SFMBT1
0.154703729732077 -0.530170027880777 0.074 0.116 1 2Gy_vs_0Gy 0 AC006115.2
0.15472231714564 0.365274041076634 0.319 0.254 1 2Gy_vs_0Gy 0 MARK4
0.154781001089962 0.770999506839788 0.071 0.036 1 2Gy_vs_0Gy 0 MRPS30
0.154851549912941 -2.16759994849607 0.006 0.022 1 2Gy_vs_0Gy 0 AC037450.1
0.154914003511548 -0.631547048255859 0.081 0.123 1 2Gy_vs_0Gy 0 AC068587.4
0.155063895622327 -0.436786581311458 0.223 0.283 1 2Gy_vs_0Gy 0 USF3
0.15507876523338 -0.303413803841788 0.516 0.565 1 2Gy_vs_0Gy 0 CLIP1
0.155084519284887 -0.408608047999863 0.316 0.37 1 2Gy_vs_0Gy 0 GARS
0.155099766865644 -0.148707993150879 0.948 0.928 1 2Gy_vs_0Gy 0 ZBTB20
0.15513116378292 -0.381003586605262 0.187 0.246 1 2Gy_vs_0Gy 0 FAM110B
0.155165187857762 -0.321405284575104 0.39 0.457 1 2Gy_vs_0Gy 0 RIC8B
0.1551852768701 -0.459780699989379 0.123 0.174 1 2Gy_vs_0Gy 0 LINC00377
0.155214308942973 -0.280074677754481 0.19 0.254 1 2Gy_vs_0Gy 0 RAB11FIP2
0.155238851161253 0.266802875649706 0.574 0.493 1 2Gy_vs_0Gy 0 WSB1
0.155264629041986 -1.00713527630282 0.058 0.094 1 2Gy_vs_0Gy 0 FAM189B
0.155291062101086 -0.729478836104184 0.119 0.167 1 2Gy_vs_0Gy 0 ADCK1
0.155344216418395 -0.178247192695577 0.323 0.406 1 2Gy_vs_0Gy 0 APPL1
0.155353762746094 -0.273210136456667 0.352 0.428 1 2Gy_vs_0Gy 0 ZNF780B
0.155373185999775 0.466750579187251 0.429 0.384 1 2Gy_vs_0Gy 0 WASHC4
0.155525597408892 -0.682173121325827 0.094 0.138 1 2Gy_vs_0Gy 0 TAOK2
0.155692630760079 -0.46305583202224 0.123 0.174 1 2Gy_vs_0Gy 0 RSL1D1
0.155692630760079 -0.46305583202224 0.123 0.174 1 2Gy_vs_0Gy 0 SHMT1
0.155738738928221 -0.65302677566631 0.087 0.13 1 2Gy_vs_0Gy 0 BROX
0.155865869419514 0.257705886236602 0.239 0.174 1 2Gy_vs_0Gy 0 INTS9
0.155876869373799 0.252731850452288 0.513 0.457 1 2Gy_vs_0Gy 0 BAZ1A
0.155892254742906 -0.167599948496068 0.613 0.696 1 2Gy_vs_0Gy 0 SRRM1
0.155913368845541 -0.568962510877836 0.113 0.159 1 2Gy_vs_0Gy 0 OTUD7A
0.155954505308256 -0.627031567133366 0.094 0.138 1 2Gy_vs_0Gy 0 ADAM33
0.156119559371993 -1.58263744777491 0.006 0.022 1 2Gy_vs_0Gy 0 LNCTAM34A
0.156119559371993 -1.58263744777491 0.006 0.022 1 2Gy_vs_0Gy 0 AL049569.1
0.156119559371993 -1.58263744777491 0.006 0.022 1 2Gy_vs_0Gy 0 AL591845.1
0.156119559371993 -1.58263744777491 0.006 0.022 1 2Gy_vs_0Gy 0 HYI-AS1
0.156119559371993 -1.58263744777491 0.006 0.022 1 2Gy_vs_0Gy 0 CIART
0.156119559371993 -1.58263744777491 0.006 0.022 1 2Gy_vs_0Gy 0 CCDC181
0.156119559371993 -1.58263744777491 0.006 0.022 1 2Gy_vs_0Gy 0 AL591043.2
0.156119559371993 -1.58263744777491 0.006 0.022 1 2Gy_vs_0Gy 0 C1orf100
0.156119559371993 -1.58263744777491 0.006 0.022 1 2Gy_vs_0Gy 0 LINC01249
0.156119559371993 -1.58263744777491 0.006 0.022 1 2Gy_vs_0Gy 0 AC007390.2
0.156119559371993 -1.58263744777491 0.006 0.022 1 2Gy_vs_0Gy 0 VAMP8
0.156119559371993 -1.58263744777491 0.006 0.022 1 2Gy_vs_0Gy 0 CAPN10-DT
0.156119559371993 -1.58263744777491 0.006 0.022 1 2Gy_vs_0Gy 0 CCDC13
0.156119559371993 -1.58263744777491 0.006 0.022 1 2Gy_vs_0Gy 0 CSPG5
0.156119559371993 -1.58263744777491 0.006 0.022 1 2Gy_vs_0Gy 0 AC097634.1
0.156119559371993 -1.58263744777491 0.006 0.022 1 2Gy_vs_0Gy 0 MYH15
0.156119559371993 -1.58263744777491 0.006 0.022 1 2Gy_vs_0Gy 0 LNCSRLR
0.156119559371993 -1.58263744777491 0.006 0.022 1 2Gy_vs_0Gy 0 TMEM156
0.156119559371993 -1.58263744777491 0.006 0.022 1 2Gy_vs_0Gy 0 AC104664.1
0.156119559371993 -1.58263744777491 0.006 0.022 1 2Gy_vs_0Gy 0 AC022126.1
0.156119559371993 -1.58263744777491 0.006 0.022 1 2Gy_vs_0Gy 0 NUDT12
0.156119559371993 -1.58263744777491 0.006 0.022 1 2Gy_vs_0Gy 0 AC010226.1
0.156119559371993 -1.58263744777491 0.006 0.022 1 2Gy_vs_0Gy 0 PCDHGA12
0.156119559371993 -1.58263744777491 0.006 0.022 1 2Gy_vs_0Gy 0 HIST1H2AG
0.156119559371993 -1.58263744777491 0.006 0.022 1 2Gy_vs_0Gy 0 AL139393.3
0.156119559371993 -1.58263744777491 0.006 0.022 1 2Gy_vs_0Gy 0 LINC01006
0.156119559371993 -1.58263744777491 0.006 0.022 1 2Gy_vs_0Gy 0 AC068413.1
0.156119559371993 -1.58263744777491 0.006 0.022 1 2Gy_vs_0Gy 0 MLANA
0.156119559371993 -1.58263744777491 0.006 0.022 1 2Gy_vs_0Gy 0 TOR2A
0.156119559371993 -1.58263744777491 0.006 0.022 1 2Gy_vs_0Gy 0 GAD2
0.156119559371993 -1.58263744777491 0.006 0.022 1 2Gy_vs_0Gy 0 PANO1
0.156119559371993 -1.58263744777491 0.006 0.022 1 2Gy_vs_0Gy 0 DCDC1
0.156119559371993 -1.58263744777491 0.006 0.022 1 2Gy_vs_0Gy 0 KDM4D
0.156119559371993 -1.58263744777491 0.006 0.022 1 2Gy_vs_0Gy 0 AP002518.2
0.156119559371993 -1.58263744777491 0.006 0.022 1 2Gy_vs_0Gy 0 AC079949.3
0.156119559371993 -1.58263744777491 0.006 0.022 1 2Gy_vs_0Gy 0 MEDAG
0.156119559371993 -1.58263744777491 0.006 0.022 1 2Gy_vs_0Gy 0 AL354809.1
0.156119559371993 -1.58263744777491 0.006 0.022 1 2Gy_vs_0Gy 0 SIX4
0.156119559371993 -1.58263744777491 0.006 0.022 1 2Gy_vs_0Gy 0 LINC02324
0.156119559371993 -1.58263744777491 0.006 0.022 1 2Gy_vs_0Gy 0 AL133445.2
0.156119559371993 -1.58263744777491 0.006 0.022 1 2Gy_vs_0Gy 0 AC091057.6
0.156119559371993 -1.58263744777491 0.006 0.022 1 2Gy_vs_0Gy 0 THAP10
0.156119559371993 -1.58263744777491 0.006 0.022 1 2Gy_vs_0Gy 0 AC020663.3
0.156119559371993 -1.58263744777491 0.006 0.022 1 2Gy_vs_0Gy 0 AC109460.2
0.156119559371993 -1.58263744777491 0.006 0.022 1 2Gy_vs_0Gy 0 HIRIP3
0.156119559371993 -1.58263744777491 0.006 0.022 1 2Gy_vs_0Gy 0 AC027682.6
0.156119559371993 -1.58263744777491 0.006 0.022 1 2Gy_vs_0Gy 0 PSMB10
0.156119559371993 -1.58263744777491 0.006 0.022 1 2Gy_vs_0Gy 0 COTL1
0.156119559371993 -1.58263744777491 0.006 0.022 1 2Gy_vs_0Gy 0 AC006270.1
0.156119559371993 -1.58263744777491 0.006 0.022 1 2Gy_vs_0Gy 0 AC124283.1
0.156119559371993 -1.58263744777491 0.006 0.022 1 2Gy_vs_0Gy 0 AP001020.2
0.156119559371993 -1.58263744777491 0.006 0.022 1 2Gy_vs_0Gy 0 AP001029.2
0.156119559371993 -1.58263744777491 0.006 0.022 1 2Gy_vs_0Gy 0 AC010632.1
0.156119559371993 -1.58263744777491 0.006 0.022 1 2Gy_vs_0Gy 0 SPEF1
0.156119559371993 -1.58263744777491 0.006 0.022 1 2Gy_vs_0Gy 0 TUBB1
0.156119559371993 -1.58263744777491 0.006 0.022 1 2Gy_vs_0Gy 0 AC016027.3
0.156119559371993 -1.58263744777491 0.006 0.022 1 2Gy_vs_0Gy 0 AL022323.4
0.156119559371993 -1.58263744777491 0.006 0.022 1 2Gy_vs_0Gy 0 AC244102.3
0.15612731120228 -0.441774911935063 0.31 0.37 1 2Gy_vs_0Gy 0 RAB14
0.156266865719412 -0.449370916911448 0.135 0.188 1 2Gy_vs_0Gy 0 TBC1D14
0.156604148374174 0.639754973561536 0.081 0.043 1 2Gy_vs_0Gy 0 MLF2
0.156738066225465 0.338290981233889 0.439 0.384 1 2Gy_vs_0Gy 0 ATP5F1E
0.156923189689403 -0.459780699989379 0.129 0.181 1 2Gy_vs_0Gy 0 HELQ
0.157059659726956 -0.290561470967794 0.435 0.493 1 2Gy_vs_0Gy 0 ADAMTS9
0.157107226415265 0.320416996139881 0.661 0.652 1 2Gy_vs_0Gy 0 HLA-A
0.15712452832526 -0.224743855599677 0.661 0.71 1 2Gy_vs_0Gy 0 AGTPBP1
0.157340635764183 -0.193975363920366 0.5 0.587 1 2Gy_vs_0Gy 0 THADA
0.157497619443029 -0.285251537150342 0.352 0.428 1 2Gy_vs_0Gy 0 HNRNPL
0.15750280574073 -0.369233809665719 0.303 0.362 1 2Gy_vs_0Gy 0 LENG8
0.157647456936203 -0.631547048255859 0.087 0.13 1 2Gy_vs_0Gy 0 GRHL1
0.157671936854503 -0.489528043383431 0.271 0.333 1 2Gy_vs_0Gy 0 PKNOX1
0.157678229766525 -0.344477710580148 0.397 0.449 1 2Gy_vs_0Gy 0 NBDY
0.157695881668793 -0.698114665194848 0.052 0.087 1 2Gy_vs_0Gy 0 USP35
0.157866900041601 -0.117414191327852 0.439 0.536 1 2Gy_vs_0Gy 0 GGNBP2
0.157893958184317 0.639754973561536 0.081 0.043 1 2Gy_vs_0Gy 0 PNO1
0.157919972162331 -0.205183131304225 0.61 0.638 1 2Gy_vs_0Gy 0 DCAF10
0.157994784285566 -0.346570089541388 0.271 0.341 1 2Gy_vs_0Gy 0 DYNC1LI1
0.15801777636329 0.896530388923647 0.106 0.065 1 2Gy_vs_0Gy 0 CA9
0.158025797299031 -1.16759994849607 0.006 0.022 1 2Gy_vs_0Gy 0 GUCY1A1
0.158086501559937 -0.336498339889447 0.635 0.652 1 2Gy_vs_0Gy 0 HS3ST5
0.158122615108166 -0.197973597539587 0.329 0.391 1 2Gy_vs_0Gy 0 TRAF3IP1
0.158148706053829 0.597934797866909 0.142 0.094 1 2Gy_vs_0Gy 0 AUP1
0.158152720738223 -0.294979254972296 0.303 0.377 1 2Gy_vs_0Gy 0 SOX4
0.158154076953224 -0.340931551381631 0.519 0.609 1 2Gy_vs_0Gy 0 RUNX2
0.158174474007685 0.439730365253542 0.348 0.283 1 2Gy_vs_0Gy 0 PRIM2
0.158414187889605 -0.386912976900544 0.3 0.362 1 2Gy_vs_0Gy 0 NSL1
0.158420250641998 0.337635359754354 0.474 0.399 1 2Gy_vs_0Gy 0 USP12
0.158577000711943 0.716922834083995 0.132 0.087 1 2Gy_vs_0Gy 0 ZNF746
0.158656382479251 -0.646767785194628 0.1 0.145 1 2Gy_vs_0Gy 0 EFHD2
0.158656382479251 -0.646767785194628 0.1 0.145 1 2Gy_vs_0Gy 0 WHRN
0.158686019013362 0.520456045189191 0.152 0.101 1 2Gy_vs_0Gy 0 GEN1
0.158985035188106 -0.567207407205307 0.126 0.174 1 2Gy_vs_0Gy 0 EFHD1
0.159107692597311 0.569365645670138 0.061 0.029 1 2Gy_vs_0Gy 0 MAT2B
0.159130581434731 -0.257122044679795 0.677 0.725 1 2Gy_vs_0Gy 0 PYGB
0.159148690043368 -0.305879323321915 0.358 0.435 1 2Gy_vs_0Gy 0 LRIG1
0.159204273776475 -0.52269490731863 0.232 0.29 1 2Gy_vs_0Gy 0 UTP6
0.159241304770502 -0.33554458581014 0.397 0.449 1 2Gy_vs_0Gy 0 DCAF1
0.159443265373898 -0.435533153742702 0.423 0.471 1 2Gy_vs_0Gy 0 FLOT1
0.159578742275701 -0.179632503990966 0.71 0.79 1 2Gy_vs_0Gy 0 ZNF385D
0.159668844720612 -0.24053147094992 0.303 0.384 1 2Gy_vs_0Gy 0 INO80D
0.159770996450811 -0.515523251916375 0.165 0.217 1 2Gy_vs_0Gy 0 HTATSF1
0.159772841076513 -0.489528043383431 0.081 0.123 1 2Gy_vs_0Gy 0 AC109927.1
0.159799027472185 0.26649588659846 0.513 0.449 1 2Gy_vs_0Gy 0 DCUN1D4
0.159857673946223 0.355962007560945 0.194 0.138 1 2Gy_vs_0Gy 0 MSMO1
0.159863235232719 -0.340179403384359 0.403 0.464 1 2Gy_vs_0Gy 0 HGSNAT
0.159891703385971 -0.500175287582939 0.074 0.116 1 2Gy_vs_0Gy 0 HAPLN3
0.15992394835004 -0.494764691749578 0.271 0.326 1 2Gy_vs_0Gy 0 RFC1
0.159990223081357 -0.826563030661002 0.058 0.094 1 2Gy_vs_0Gy 0 ATRIP
0.160142069608695 -0.235771451137648 0.3 0.377 1 2Gy_vs_0Gy 0 KLHL42
0.160172320456943 0.169239855795222 0.6 0.514 1 2Gy_vs_0Gy 0 MYO5B
0.160242975291341 -0.485775908522323 0.516 0.551 1 2Gy_vs_0Gy 0 AC093817.2
0.160278476755497 -0.378019728166441 0.281 0.341 1 2Gy_vs_0Gy 0 MIR4500HG
0.160323365621256 -0.674559937215952 0.113 0.159 1 2Gy_vs_0Gy 0 DIXDC1
0.16039166888099 -0.904565542662275 0.035 0.065 1 2Gy_vs_0Gy 0 OSCP1
0.16039166888099 -0.904565542662275 0.035 0.065 1 2Gy_vs_0Gy 0 SLC6A9
0.16039166888099 -0.904565542662275 0.035 0.065 1 2Gy_vs_0Gy 0 CKS1B
0.16039166888099 -0.904565542662275 0.035 0.065 1 2Gy_vs_0Gy 0 SRD5A3
0.16039166888099 -0.904565542662275 0.035 0.065 1 2Gy_vs_0Gy 0 KRT79
0.16039166888099 -0.904565542662275 0.035 0.065 1 2Gy_vs_0Gy 0 DGKA
0.16039166888099 -0.904565542662275 0.035 0.065 1 2Gy_vs_0Gy 0 SPATA20
0.160412478782658 -0.472454530024489 0.177 0.232 1 2Gy_vs_0Gy 0 SMARCE1
0.16043910483076 0.394278939112046 0.397 0.341 1 2Gy_vs_0Gy 0 APOO
0.160458777969887 -0.648225789402489 0.119 0.167 1 2Gy_vs_0Gy 0 MTMR9
0.160497385196856 -0.193135040603206 0.458 0.543 1 2Gy_vs_0Gy 0 ABI1
0.16049904793059 -0.662364640245646 0.113 0.159 1 2Gy_vs_0Gy 0 FAM78B
0.160586472424939 -0.325141225482548 0.258 0.326 1 2Gy_vs_0Gy 0 NDRG3
0.160602019794265 -0.472454530024489 0.148 0.203 1 2Gy_vs_0Gy 0 HULC
0.160686630549163 -0.224824817189018 0.377 0.457 1 2Gy_vs_0Gy 0 WDR59
0.160723929397317 -0.623279432272258 0.1 0.145 1 2Gy_vs_0Gy 0 PLA2G6
0.16074482349752 0.54860708550334 0.071 0.036 1 2Gy_vs_0Gy 0 ZNF658
0.1608884015077 -0.408608047999863 0.274 0.333 1 2Gy_vs_0Gy 0 MFSD8
0.160913504936382 -0.845671853608706 0.065 0.101 1 2Gy_vs_0Gy 0 LONRF3
0.160951014241907 -0.414239916079194 0.161 0.217 1 2Gy_vs_0Gy 0 GARNL3
0.161024404975187 -0.224977839573643 0.703 0.739 1 2Gy_vs_0Gy 0 BAZ1B
0.161076669658393 -0.620112153193575 0.052 0.087 1 2Gy_vs_0Gy 0 WDR92
0.161076669658393 -0.620112153193575 0.052 0.087 1 2Gy_vs_0Gy 0 ERI2
0.161124277482533 -0.197973597539587 0.571 0.63 1 2Gy_vs_0Gy 0 ADAM9
0.161184413150448 0.142034870199865 0.716 0.638 1 2Gy_vs_0Gy 0 LINC01320
0.161190701521255 -0.445133924024977 0.184 0.239 1 2Gy_vs_0Gy 0 MTG1
0.16126039656696 -0.567207407205307 0.139 0.188 1 2Gy_vs_0Gy 0 STC1
0.161336932131616 -0.206821258293787 0.748 0.804 1 2Gy_vs_0Gy 0 FAM168A
0.161397342351385 -0.430634354329862 0.226 0.283 1 2Gy_vs_0Gy 0 MRPL20
0.161519062487282 -0.406386808083185 0.268 0.333 1 2Gy_vs_0Gy 0 RNPC3
0.161566967243702 -0.229479396082747 0.703 0.739 1 2Gy_vs_0Gy 0 RNF150
0.161574251034752 -0.480757833755699 0.168 0.225 1 2Gy_vs_0Gy 0 AC011346.1
0.1616078043691 -0.294835136792176 0.281 0.355 1 2Gy_vs_0Gy 0 DOCK4
0.161656934930339 -0.184741081317462 0.487 0.587 1 2Gy_vs_0Gy 0 EEF2K
0.161787123480072 -0.65302677566631 0.119 0.167 1 2Gy_vs_0Gy 0 TLE5
0.161856909986844 -0.489528043383431 0.2 0.254 1 2Gy_vs_0Gy 0 CYB5R1
0.162223089502665 -0.171361867292267 0.665 0.681 1 2Gy_vs_0Gy 0 RAB3GAP2
0.162254851722756 -0.417578201504416 0.203 0.261 1 2Gy_vs_0Gy 0 RPL34
0.162299441479483 -0.489528043383431 0.187 0.246 1 2Gy_vs_0Gy 0 KRT18
0.162409468826145 -0.362730289828059 0.316 0.384 1 2Gy_vs_0Gy 0 SPAG16
0.162554344531046 0.510471956616569 0.206 0.152 1 2Gy_vs_0Gy 0 TUBGCP3
0.162596301776749 -0.277224439670567 0.197 0.261 1 2Gy_vs_0Gy 0 ZNF667
0.162605376598691 -0.364291859501166 0.235 0.297 1 2Gy_vs_0Gy 0 UBE2V2
0.162707099969629 0.616671360448494 0.165 0.116 1 2Gy_vs_0Gy 0 GRN
0.162770279024471 -0.167599948496068 0.616 0.696 1 2Gy_vs_0Gy 0 FAM222B
0.162947319651085 0.381738642494366 0.303 0.246 1 2Gy_vs_0Gy 0 POT1
0.1631447504701 -0.228694545742908 0.603 0.667 1 2Gy_vs_0Gy 0 MTHFD1L
0.163184695181925 0.569365645670138 0.09 0.051 1 2Gy_vs_0Gy 0 SGO1-AS1
0.163248253924535 -0.789088325242338 0.035 0.065 1 2Gy_vs_0Gy 0 TMEM231
0.163347242607864 -0.51990169242695 0.126 0.174 1 2Gy_vs_0Gy 0 MX1
0.163363740143389 -0.498805856971441 0.168 0.225 1 2Gy_vs_0Gy 0 RUBCN
0.163380437314103 -0.327380392532838 0.284 0.348 1 2Gy_vs_0Gy 0 MAPK9
0.163525137247412 -0.752562449217225 0.058 0.094 1 2Gy_vs_0Gy 0 SHROOM1
0.163525137247412 -0.752562449217225 0.058 0.094 1 2Gy_vs_0Gy 0 ACP7
0.163563326082776 -0.105538980363817 0.394 0.507 1 2Gy_vs_0Gy 0 BTAF1
0.163655046038331 -0.868039666637161 0.035 0.065 1 2Gy_vs_0Gy 0 GPR1
0.163756984075729 -0.182964258148248 0.735 0.732 1 2Gy_vs_0Gy 0 RAB10
0.163777866898628 -0.220067368390204 0.271 0.341 1 2Gy_vs_0Gy 0 EXOSC10
0.163791839018468 0.417362552225088 0.061 0.029 1 2Gy_vs_0Gy 0 SNHG8
0.163828513285674 -0.397081794618836 0.303 0.362 1 2Gy_vs_0Gy 0 MARCH5
0.163893637101011 -0.286652620139832 0.632 0.703 1 2Gy_vs_0Gy 0 DENND5A
0.16394109300053 -0.254014700313542 0.374 0.442 1 2Gy_vs_0Gy 0 CASP7
0.163968656126263 -0.598234302825931 0.139 0.188 1 2Gy_vs_0Gy 0 PAICS
0.164061936669596 0.368452951744141 0.09 0.051 1 2Gy_vs_0Gy 0 SIGMAR1
0.16418634185806 -0.319603041941118 0.139 0.196 1 2Gy_vs_0Gy 0 LAMA5
0.164486225288383 -0.401190576437381 0.381 0.442 1 2Gy_vs_0Gy 0 CKB
0.164491873213062 -0.765501504924723 0.2 0.246 1 2Gy_vs_0Gy 0 AC090825.1
0.164590130457642 0.234498495075277 0.865 0.862 1 2Gy_vs_0Gy 0 MBD5
0.164688535465218 -0.553491102115396 0.21 0.261 1 2Gy_vs_0Gy 0 NBPF9
0.164708422338596 0.694896527753996 0.106 0.065 1 2Gy_vs_0Gy 0 PKN2-AS1
0.164861757647372 0.306331239836344 0.071 0.036 1 2Gy_vs_0Gy 0 TMEM243
0.16491576547995 -0.187858787479869 0.765 0.797 1 2Gy_vs_0Gy 0 SETX
0.165005871117406 -0.299703484503413 0.465 0.522 1 2Gy_vs_0Gy 0 CSDE1
0.165183879746739 -0.727027357110087 0.058 0.094 1 2Gy_vs_0Gy 0 CDK2AP1
0.165183879746739 -0.727027357110087 0.058 0.094 1 2Gy_vs_0Gy 0 RABL2B
0.165547727476146 0.616671360448494 0.165 0.116 1 2Gy_vs_0Gy 0 RAB21
0.165638729622611 -0.26070935288755 0.429 0.5 1 2Gy_vs_0Gy 0 STK24
0.165642365260509 -0.25229711307135 0.445 0.529 1 2Gy_vs_0Gy 0 CAB39
0.165745394086304 -0.385191383568695 0.123 0.174 1 2Gy_vs_0Gy 0 AC090114.2
0.165951525871082 -0.132170458958471 0.842 0.913 1 2Gy_vs_0Gy 0 SMURF1
0.165963525442656 -0.105005005704061 0.865 0.913 1 2Gy_vs_0Gy 0 ZMYM4
0.166091837330898 -0.752562449217225 0.065 0.101 1 2Gy_vs_0Gy 0 LINC02381
0.166106556214265 -0.564935446041453 0.126 0.174 1 2Gy_vs_0Gy 0 MC1R
0.166212466690596 -0.527142335183209 0.152 0.203 1 2Gy_vs_0Gy 0 ZNF117
0.166262450148631 -0.111687805408655 0.945 0.978 1 2Gy_vs_0Gy 0 PTK2
0.16628957784055 -0.582637447774912 0.035 0.065 1 2Gy_vs_0Gy 0 UBQLN2
0.166295619908298 -0.956095843302357 0.065 0.101 1 2Gy_vs_0Gy 0 TWF2
0.166306682876173 0.440082628725171 0.31 0.254 1 2Gy_vs_0Gy 0 SSR2
0.16662237141396 -0.360245026438464 0.11 0.159 1 2Gy_vs_0Gy 0 MRPS31
0.166744298145685 -0.196169100692839 0.677 0.703 1 2Gy_vs_0Gy 0 TRIM44
0.16695225480871 -0.543109083588275 0.206 0.261 1 2Gy_vs_0Gy 0 MPHOSPH8
0.167063086786 0.620895946310219 0.106 0.065 1 2Gy_vs_0Gy 0 AL049840.5
0.167115934703898 -0.682173121325827 0.058 0.094 1 2Gy_vs_0Gy 0 POC5
0.167289849742911 -0.249541562032245 0.587 0.659 1 2Gy_vs_0Gy 0 PPP4R2
0.167366838094316 -0.564935446041453 0.113 0.159 1 2Gy_vs_0Gy 0 CIAO2A
0.167418746589236 -0.561878887608115 0.1 0.145 1 2Gy_vs_0Gy 0 MCM7
0.167541193538709 -0.530170027880777 0.119 0.167 1 2Gy_vs_0Gy 0 VDAC2
0.16764258860565 -0.457106565691053 0.2 0.254 1 2Gy_vs_0Gy 0 HIKESHI
0.167830614136229 0.430659374838546 0.261 0.21 1 2Gy_vs_0Gy 0 NDUFA4
0.167874744124818 -0.536833758161788 0.132 0.181 1 2Gy_vs_0Gy 0 AL354740.1
0.167932164743569 -0.461331151552779 0.087 0.13 1 2Gy_vs_0Gy 0 SIAH2
0.168219921111949 -0.354013072726949 0.161 0.217 1 2Gy_vs_0Gy 0 ZBTB18
0.168253890867072 0.597934797866909 0.106 0.065 1 2Gy_vs_0Gy 0 TRABD
0.168345988493269 -0.775282525717308 0.065 0.101 1 2Gy_vs_0Gy 0 POU3F2
0.168412650874657 0.332473654638574 0.274 0.21 1 2Gy_vs_0Gy 0 MESD
0.168715939417325 0.37213329823209 0.365 0.304 1 2Gy_vs_0Gy 0 CCDC93
0.168804274220609 -0.470992091946003 0.274 0.348 1 2Gy_vs_0Gy 0 COL5A2
0.168922230012762 -0.167599948496068 0.484 0.558 1 2Gy_vs_0Gy 0 HPRT1
0.168961686607364 -0.296586389216147 0.313 0.377 1 2Gy_vs_0Gy 0 PLAT
0.168973804421683 -0.172087339488383 0.594 0.659 1 2Gy_vs_0Gy 0 ERI3
0.169134166369928 -0.358542731207464 0.423 0.478 1 2Gy_vs_0Gy 0 BAZ2B
0.169135075542932 -0.504634935773639 0.094 0.138 1 2Gy_vs_0Gy 0 AL359232.1
0.169370408765726 -0.570359117996476 0.168 0.217 1 2Gy_vs_0Gy 0 NBR1
0.169464079422508 -0.51990169242695 0.139 0.188 1 2Gy_vs_0Gy 0 MIATNB
0.169464227898541 0.428250868367824 0.329 0.275 1 2Gy_vs_0Gy 0 FAM192A
0.169482505270862 -0.208121763484296 0.726 0.768 1 2Gy_vs_0Gy 0 VCL
0.169715790909428 -0.331098680778948 0.129 0.181 1 2Gy_vs_0Gy 0 TMC7
0.169888351402448 -0.217352983693168 0.439 0.493 1 2Gy_vs_0Gy 0 SESN1
0.169897528651351 0.719925322245519 0.097 0.058 1 2Gy_vs_0Gy 0 CENPI
0.170117760428285 -0.548690115851575 0.106 0.152 1 2Gy_vs_0Gy 0 FBXO17
0.170179197048001 0.754397539502659 0.177 0.13 1 2Gy_vs_0Gy 0 SIMC1
0.170184001282466 -0.489528043383431 0.087 0.13 1 2Gy_vs_0Gy 0 GET1
0.170220820215258 0.673702305484873 0.123 0.08 1 2Gy_vs_0Gy 0 DNAJA2
0.170235395721057 0.706869169420072 0.097 0.058 1 2Gy_vs_0Gy 0 CSTF1
0.170271919725335 0.633854372121851 0.271 0.225 1 2Gy_vs_0Gy 0 TMEM168
0.170367774954898 -0.35522695167184 0.194 0.254 1 2Gy_vs_0Gy 0 NFATC2IP
0.170458152019785 -0.337524949938381 0.206 0.268 1 2Gy_vs_0Gy 0 GRSF1
0.170657796221601 -0.383328639551506 0.081 0.123 1 2Gy_vs_0Gy 0 AL731769.2
0.17066715096146 0.569365645670138 0.123 0.08 1 2Gy_vs_0Gy 0 SASS6
0.171012442741731 -0.546111571749798 0.1 0.145 1 2Gy_vs_0Gy 0 AP001347.1
0.171093408982945 0.268499166310605 0.252 0.188 1 2Gy_vs_0Gy 0 PPWD1
0.171217115624961 -0.61505892546729 0.132 0.181 1 2Gy_vs_0Gy 0 SEC24C
0.171303970523284 -0.338099385558508 0.561 0.609 1 2Gy_vs_0Gy 0 HIF1A
0.171350355819201 0.542893434308947 0.106 0.065 1 2Gy_vs_0Gy 0 AL591368.1
0.171399541841507 -0.278380379214605 0.452 0.514 1 2Gy_vs_0Gy 0 PLD3
0.171569712709162 0.188421345059702 0.7 0.659 1 2Gy_vs_0Gy 0 MAN2A1
0.171626763097478 -0.313450814959523 0.242 0.304 1 2Gy_vs_0Gy 0 KLF3
0.171784838440652 -0.61658477969825 0.174 0.225 1 2Gy_vs_0Gy 0 SEMA5B
0.171826776115696 -0.443234391109496 0.094 0.138 1 2Gy_vs_0Gy 0 MARCH8
0.171929043412228 -0.521236903110769 0.1 0.145 1 2Gy_vs_0Gy 0 SPINDOC
0.171986268673172 0.159530461633348 0.939 0.928 1 2Gy_vs_0Gy 0 GRB10
0.172042734499224 -0.582637447774912 0.113 0.159 1 2Gy_vs_0Gy 0 SLC41A3
0.172112657587326 -0.582637447774912 0.058 0.094 1 2Gy_vs_0Gy 0 NAGK
0.172112657587326 -0.582637447774912 0.058 0.094 1 2Gy_vs_0Gy 0 TTC31
0.172112657587326 -0.515523251916375 0.058 0.094 1 2Gy_vs_0Gy 0 RNF41
0.172165812815579 0.474848046885848 0.3 0.246 1 2Gy_vs_0Gy 0 API5
0.172244301546613 0.706869169420072 0.097 0.058 1 2Gy_vs_0Gy 0 FBXL19
0.172322411509596 -0.26070935288755 0.287 0.362 1 2Gy_vs_0Gy 0 NUTM2A-AS1
0.17232516618497 -0.416627496335983 0.184 0.239 1 2Gy_vs_0Gy 0 BCL2L2-PABPN1
0.172344620767438 -0.374050825963495 0.265 0.326 1 2Gy_vs_0Gy 0 RNF182
0.172514889151863 0.240277759209909 0.529 0.471 1 2Gy_vs_0Gy 0 RPN2
0.172526743884078 -0.181539139453942 0.455 0.529 1 2Gy_vs_0Gy 0 NEMF
0.172592884490772 -0.131976038765347 0.565 0.652 1 2Gy_vs_0Gy 0 STX8
0.172718398038218 -0.453904133652709 0.184 0.239 1 2Gy_vs_0Gy 0 DLEU1
0.172840833629719 -0.422857003738143 0.171 0.225 1 2Gy_vs_0Gy 0 HNRNPAB
0.172846931868915 -0.223309381082356 0.297 0.377 1 2Gy_vs_0Gy 0 SLC3A2
0.173011651146167 -0.945207527159621 0.042 0.072 1 2Gy_vs_0Gy 0 DOK3
0.173011651146167 -0.945207527159621 0.042 0.072 1 2Gy_vs_0Gy 0 ATG101
0.173046922986235 -0.215428473586683 0.203 0.268 1 2Gy_vs_0Gy 0 GYS1
0.173159053152041 -0.789088325242339 0.077 0.116 1 2Gy_vs_0Gy 0 TACC3
0.173159053152041 -0.789088325242339 0.077 0.116 1 2Gy_vs_0Gy 0 NRBP2
0.173392302255968 -0.389992369832517 0.087 0.13 1 2Gy_vs_0Gy 0 NRBF2
0.17342462548161 -0.352024519633496 0.239 0.297 1 2Gy_vs_0Gy 0 RRP1B
0.173429575960826 -0.290083955021063 0.194 0.254 1 2Gy_vs_0Gy 0 CDC5L
0.173512780049219 -0.467160230354976 0.219 0.275 1 2Gy_vs_0Gy 0 TBC1D25
0.173543678692696 -1.16759994849607 0.026 0.051 1 2Gy_vs_0Gy 0 HIF1A-AS3
0.173543678692696 -1.16759994849607 0.026 0.051 1 2Gy_vs_0Gy 0 NPIPB2
0.173590626551428 -0.752562449217225 0.065 0.101 1 2Gy_vs_0Gy 0 AL732509.1
0.173599634371356 -0.484073613291323 0.145 0.196 1 2Gy_vs_0Gy 0 CCDC90B
0.173610724016404 -0.195614324665665 0.242 0.312 1 2Gy_vs_0Gy 0 PPP6C
0.173611855935409 -0.20366920320359 0.358 0.435 1 2Gy_vs_0Gy 0 CPSF6
0.173732469865007 -0.368512642422065 0.223 0.283 1 2Gy_vs_0Gy 0 SLC25A53
0.17382490188081 -0.729478836104184 0.123 0.167 1 2Gy_vs_0Gy 0 SEC61A2
0.173879654454184 1.05479247284038 0.039 0.014 1 2Gy_vs_0Gy 0 NR3C2
0.173879654454184 1.05479247284038 0.039 0.014 1 2Gy_vs_0Gy 0 NCR3LG1
0.173918600097448 -0.348172194137889 0.168 0.225 1 2Gy_vs_0Gy 0 CTSA
0.174134235940269 -0.784271308944563 0.09 0.13 1 2Gy_vs_0Gy 0 THUMPD3
0.174140508502833 -0.682173121325827 0.065 0.101 1 2Gy_vs_0Gy 0 EOGT
0.174140508502833 -0.682173121325827 0.065 0.101 1 2Gy_vs_0Gy 0 PHF1
0.174251473903722 -0.124504969289239 0.99 1 1 2Gy_vs_0Gy 0 ASAP1
0.17441095105747 -0.247568253199484 0.413 0.471 1 2Gy_vs_0Gy 0 LINC01578
0.174460629428322 -0.109594345060503 0.632 0.696 1 2Gy_vs_0Gy 0 CLIP4
0.174527477014952 -0.819676645075762 0.077 0.116 1 2Gy_vs_0Gy 0 AGFG2
0.1746482475891 0.299526061931229 0.329 0.268 1 2Gy_vs_0Gy 0 PLEKHM3
0.17476889052531 0.947877268923868 0.039 0.014 1 2Gy_vs_0Gy 0 TNFRSF1B
0.17476889052531 0.947877268923868 0.039 0.014 1 2Gy_vs_0Gy 0 DOK1
0.17476889052531 0.947877268923868 0.039 0.014 1 2Gy_vs_0Gy 0 RPL34-AS1
0.17476889052531 0.947877268923868 0.039 0.014 1 2Gy_vs_0Gy 0 AC007130.1
0.17476889052531 0.947877268923868 0.039 0.014 1 2Gy_vs_0Gy 0 AC104389.5
0.17476889052531 0.947877268923868 0.039 0.014 1 2Gy_vs_0Gy 0 AC100763.1
0.17476889052531 0.947877268923868 0.039 0.014 1 2Gy_vs_0Gy 0 ANO3
0.17476889052531 0.947877268923868 0.039 0.014 1 2Gy_vs_0Gy 0 APOA1
0.17476889052531 0.947877268923868 0.039 0.014 1 2Gy_vs_0Gy 0 IFT46
0.17476889052531 0.947877268923868 0.039 0.014 1 2Gy_vs_0Gy 0 LMO7-AS1
0.17476889052531 0.947877268923868 0.039 0.014 1 2Gy_vs_0Gy 0 AC025048.2
0.17476889052531 0.947877268923868 0.039 0.014 1 2Gy_vs_0Gy 0 TMPRSS3
0.17483255548405 0.616671360448494 0.097 0.058 1 2Gy_vs_0Gy 0 MRPL41
0.174983082599928 0.376720567727742 0.097 0.058 1 2Gy_vs_0Gy 0 IMPDH1
0.175058847445197 -0.29514999821658 0.306 0.37 1 2Gy_vs_0Gy 0 NISCH
0.175202077654853 -0.259629086988414 0.387 0.442 1 2Gy_vs_0Gy 0 MFSD4B
0.175458751947451 -0.548690115851575 0.126 0.174 1 2Gy_vs_0Gy 0 MRPS35
0.175481769914157 -0.179639198118983 0.771 0.797 1 2Gy_vs_0Gy 0 ARHGAP6
0.17558384664732 -0.442222328605074 0.332 0.384 1 2Gy_vs_0Gy 0 HNRNPLL
0.175637366992067 -0.689552651691424 0.123 0.167 1 2Gy_vs_0Gy 0 UNC45A
0.175749353883813 -0.816127577994691 0.103 0.145 1 2Gy_vs_0Gy 0 ARID3B
0.175842928219665 -0.515523251916375 0.058 0.094 1 2Gy_vs_0Gy 0 AC004160.1
0.175866874280954 -0.143140982220062 0.99 0.993 1 2Gy_vs_0Gy 0 ADGRL3
0.175941327237466 -0.410170251770147 0.19 0.246 1 2Gy_vs_0Gy 0 RAB9A
0.175969081708435 -0.470992091946004 0.126 0.174 1 2Gy_vs_0Gy 0 ZSWIM9
0.176027430771223 0.310447348308576 0.294 0.232 1 2Gy_vs_0Gy 0 PARP14
0.176051263079675 -0.278631260884812 0.123 0.174 1 2Gy_vs_0Gy 0 ERN1
0.176051769669345 -0.213403638109193 0.274 0.341 1 2Gy_vs_0Gy 0 KANSL1L
0.176312736146337 -0.289278505084321 0.316 0.377 1 2Gy_vs_0Gy 0 TUT7
0.176317510683492 -0.845671853608706 0.042 0.072 1 2Gy_vs_0Gy 0 ARMH1
0.176317510683492 -0.845671853608706 0.042 0.072 1 2Gy_vs_0Gy 0 PPP1R11
0.176317510683492 -0.845671853608706 0.042 0.072 1 2Gy_vs_0Gy 0 CASP4
0.176317510683492 -0.845671853608706 0.042 0.072 1 2Gy_vs_0Gy 0 SLFN12
0.176380240008905 -1.01559685505102 0.026 0.051 1 2Gy_vs_0Gy 0 AF130359.1
0.176509768363763 0.73929064711245 0.087 0.051 1 2Gy_vs_0Gy 0 GSDMD
0.176545642897671 0.591391952000137 0.123 0.08 1 2Gy_vs_0Gy 0 HELB
0.176566757983866 -0.406787612375495 0.171 0.225 1 2Gy_vs_0Gy 0 PIK3R4
0.176624335483008 -0.223309381082356 0.3 0.377 1 2Gy_vs_0Gy 0 RPS16
0.176648367529568 -0.752562449217224 0.042 0.072 1 2Gy_vs_0Gy 0 INHBA
0.176840456128213 -0.997674947053756 0.026 0.051 1 2Gy_vs_0Gy 0 CRABP2
0.176840456128213 -0.997674947053756 0.026 0.051 1 2Gy_vs_0Gy 0 NBEAL2
0.176840456128213 -0.997674947053756 0.026 0.051 1 2Gy_vs_0Gy 0 AP002026.1
0.176840456128213 -0.997674947053756 0.026 0.051 1 2Gy_vs_0Gy 0 LINC01337
0.176840456128213 -0.997674947053756 0.026 0.051 1 2Gy_vs_0Gy 0 AC136604.2
0.176840456128213 -0.997674947053756 0.026 0.051 1 2Gy_vs_0Gy 0 AGBL3
0.176840456128213 -0.997674947053756 0.026 0.051 1 2Gy_vs_0Gy 0 PLEKHS1
0.176840456128213 -0.997674947053756 0.026 0.051 1 2Gy_vs_0Gy 0 AP001160.1
0.176840456128213 -0.997674947053756 0.026 0.051 1 2Gy_vs_0Gy 0 AP002813.1
0.176840456128213 -0.997674947053756 0.026 0.051 1 2Gy_vs_0Gy 0 DHRS1
0.176840456128213 -0.997674947053756 0.026 0.051 1 2Gy_vs_0Gy 0 VASH1-AS1
0.176840456128213 -0.997674947053756 0.026 0.051 1 2Gy_vs_0Gy 0 AC005632.3
0.176840456128213 -0.997674947053756 0.026 0.051 1 2Gy_vs_0Gy 0 AC008870.2
0.176840456128213 -0.997674947053756 0.026 0.051 1 2Gy_vs_0Gy 0 TFPT
0.176840456128213 -0.997674947053756 0.026 0.051 1 2Gy_vs_0Gy 0 EDDM13
0.176840456128213 -0.997674947053756 0.026 0.051 1 2Gy_vs_0Gy 0 LINC01733
0.176840456128213 -0.997674947053756 0.026 0.051 1 2Gy_vs_0Gy 0 RBM38
0.176840456128213 -0.997674947053756 0.026 0.051 1 2Gy_vs_0Gy 0 ASPHD2
0.176840456128213 -0.997674947053756 0.026 0.051 1 2Gy_vs_0Gy 0 GAS2L1
0.177256298812435 -0.384411337569217 0.216 0.275 1 2Gy_vs_0Gy 0 RPL29
0.177271130855879 -0.172549164467802 0.552 0.616 1 2Gy_vs_0Gy 0 ZNF131
0.177309673580452 -0.689552651691424 0.116 0.159 1 2Gy_vs_0Gy 0 ATP6V1G1
0.17738771671135 0.456890916411725 0.106 0.065 1 2Gy_vs_0Gy 0 SSBP4
0.177390217452861 0.293579332427496 0.632 0.58 1 2Gy_vs_0Gy 0 TLE4
0.177463771080005 -0.819676645075762 0.042 0.072 1 2Gy_vs_0Gy 0 YRDC
0.177463771080005 -0.819676645075762 0.042 0.072 1 2Gy_vs_0Gy 0 KCTD6
0.177463771080005 -0.819676645075762 0.042 0.072 1 2Gy_vs_0Gy 0 COQ2
0.177463771080005 -0.819676645075762 0.042 0.072 1 2Gy_vs_0Gy 0 FAM229B
0.177463771080005 -0.819676645075762 0.042 0.072 1 2Gy_vs_0Gy 0 POP5
0.177463771080005 -0.819676645075762 0.042 0.072 1 2Gy_vs_0Gy 0 NAGPA
0.177463771080005 -0.819676645075762 0.042 0.072 1 2Gy_vs_0Gy 0 ZKSCAN2-DT
0.177463771080005 -0.819676645075762 0.042 0.072 1 2Gy_vs_0Gy 0 SNHG25
0.177463771080005 -0.819676645075762 0.042 0.072 1 2Gy_vs_0Gy 0 FAM217B
0.177510946148058 -2.16759994849607 0.003 0.014 1 2Gy_vs_0Gy 0 HIST1H1D
0.177578963118634 -0.61505892546729 0.065 0.101 1 2Gy_vs_0Gy 0 ALKBH4
0.177601947756031 -0.285655710017781 0.313 0.377 1 2Gy_vs_0Gy 0 UPF3B
0.177605467970705 -0.693668760163656 0.071 0.109 1 2Gy_vs_0Gy 0 NEURL4
0.177696713479264 0.569365645670138 0.123 0.08 1 2Gy_vs_0Gy 0 SLC25A38
0.178056548777988 0.554866075975022 0.097 0.058 1 2Gy_vs_0Gy 0 LINC00667
0.17813932356948 -0.26070935288755 0.239 0.304 1 2Gy_vs_0Gy 0 EEF2
0.178180167306416 -0.388508878657186 0.323 0.384 1 2Gy_vs_0Gy 0 SLF2
0.17827965142549 0.36132851731076 0.255 0.196 1 2Gy_vs_0Gy 0 TCFL5
0.178412624576299 -1.75256244921722 0.003 0.014 1 2Gy_vs_0Gy 0 AL606760.1
0.178412624576299 -1.75256244921722 0.003 0.014 1 2Gy_vs_0Gy 0 FCRLA
0.178412624576299 -1.75256244921722 0.003 0.014 1 2Gy_vs_0Gy 0 BX284613.2
0.178412624576299 -1.75256244921722 0.003 0.014 1 2Gy_vs_0Gy 0 AL137800.1
0.178412624576299 -1.75256244921722 0.003 0.014 1 2Gy_vs_0Gy 0 AL359764.3
0.178412624576299 -1.75256244921722 0.003 0.014 1 2Gy_vs_0Gy 0 AC018462.1
0.178412624576299 -1.75256244921722 0.003 0.014 1 2Gy_vs_0Gy 0 AL845331.2
0.178412624576299 -1.75256244921722 0.003 0.014 1 2Gy_vs_0Gy 0 AC079922.2
0.178412624576299 -1.75256244921722 0.003 0.014 1 2Gy_vs_0Gy 0 CFLAR-AS1
0.178412624576299 -1.75256244921722 0.003 0.014 1 2Gy_vs_0Gy 0 TMPPE
0.178412624576299 -1.75256244921722 0.003 0.014 1 2Gy_vs_0Gy 0 CADM2
0.178412624576299 -1.75256244921722 0.003 0.014 1 2Gy_vs_0Gy 0 CD96
0.178412624576299 -1.75256244921722 0.003 0.014 1 2Gy_vs_0Gy 0 WDR5B
0.178412624576299 -1.75256244921722 0.003 0.014 1 2Gy_vs_0Gy 0 AC114811.2
0.178412624576299 -1.75256244921722 0.003 0.014 1 2Gy_vs_0Gy 0 SLC9B1
0.178412624576299 -1.75256244921722 0.003 0.014 1 2Gy_vs_0Gy 0 MAD2L1
0.178412624576299 -1.75256244921722 0.003 0.014 1 2Gy_vs_0Gy 0 AC099343.3
0.178412624576299 -1.75256244921722 0.003 0.014 1 2Gy_vs_0Gy 0 SERF1A
0.178412624576299 -1.75256244921722 0.003 0.014 1 2Gy_vs_0Gy 0 AC008667.1
0.178412624576299 -1.75256244921722 0.003 0.014 1 2Gy_vs_0Gy 0 SYCP2L
0.178412624576299 -1.75256244921722 0.003 0.014 1 2Gy_vs_0Gy 0 LINC00240
0.178412624576299 -1.75256244921722 0.003 0.014 1 2Gy_vs_0Gy 0 LY6G5C
0.178412624576299 -1.75256244921722 0.003 0.014 1 2Gy_vs_0Gy 0 LHFPL5
0.178412624576299 -1.75256244921722 0.003 0.014 1 2Gy_vs_0Gy 0 PNPLA1
0.178412624576299 -1.75256244921722 0.003 0.014 1 2Gy_vs_0Gy 0 AL356277.3
0.178412624576299 -1.75256244921722 0.003 0.014 1 2Gy_vs_0Gy 0 AL445123.2
0.178412624576299 -1.75256244921722 0.003 0.014 1 2Gy_vs_0Gy 0 AC015983.2
0.178412624576299 -1.75256244921722 0.003 0.014 1 2Gy_vs_0Gy 0 TSPAN33
0.178412624576299 -1.75256244921722 0.003 0.014 1 2Gy_vs_0Gy 0 ATP6V0A4
0.178412624576299 -1.75256244921722 0.003 0.014 1 2Gy_vs_0Gy 0 WEE2-AS1
0.178412624576299 -1.75256244921722 0.003 0.014 1 2Gy_vs_0Gy 0 SLC30A8
0.178412624576299 -1.75256244921722 0.003 0.014 1 2Gy_vs_0Gy 0 DEPTOR
0.178412624576299 -1.75256244921722 0.003 0.014 1 2Gy_vs_0Gy 0 SPATC1
0.178412624576299 -1.75256244921722 0.003 0.014 1 2Gy_vs_0Gy 0 LINC02625
0.178412624576299 -1.75256244921722 0.003 0.014 1 2Gy_vs_0Gy 0 AL157388.1
0.178412624576299 -1.75256244921722 0.003 0.014 1 2Gy_vs_0Gy 0 SYT7
0.178412624576299 -1.75256244921722 0.003 0.014 1 2Gy_vs_0Gy 0 CCDC84-DT
0.178412624576299 -1.75256244921722 0.003 0.014 1 2Gy_vs_0Gy 0 PCED1B
0.178412624576299 -1.75256244921722 0.003 0.014 1 2Gy_vs_0Gy 0 LINC01498
0.178412624576299 -1.75256244921722 0.003 0.014 1 2Gy_vs_0Gy 0 SLC35F4
0.178412624576299 -1.75256244921722 0.003 0.014 1 2Gy_vs_0Gy 0 LINC02296
0.178412624576299 -1.75256244921722 0.003 0.014 1 2Gy_vs_0Gy 0 MOAP1
0.178412624576299 -1.75256244921722 0.003 0.014 1 2Gy_vs_0Gy 0 FAM189A1
0.178412624576299 -1.75256244921722 0.003 0.014 1 2Gy_vs_0Gy 0 CHRNA7
0.178412624576299 -1.75256244921722 0.003 0.014 1 2Gy_vs_0Gy 0 AC016134.1
0.178412624576299 -1.75256244921722 0.003 0.014 1 2Gy_vs_0Gy 0 SMAD6
0.178412624576299 -1.75256244921722 0.003 0.014 1 2Gy_vs_0Gy 0 CELF6
0.178412624576299 -1.75256244921722 0.003 0.014 1 2Gy_vs_0Gy 0 AC106820.4
0.178412624576299 -1.75256244921722 0.003 0.014 1 2Gy_vs_0Gy 0 FA2H
0.178412624576299 -1.75256244921722 0.003 0.014 1 2Gy_vs_0Gy 0 AC015853.3
0.178412624576299 -1.75256244921722 0.003 0.014 1 2Gy_vs_0Gy 0 ASB16
0.178412624576299 -1.75256244921722 0.003 0.014 1 2Gy_vs_0Gy 0 RNF152
0.178412624576299 -1.75256244921722 0.003 0.014 1 2Gy_vs_0Gy 0 AC008554.1
0.178412624576299 -1.75256244921722 0.003 0.014 1 2Gy_vs_0Gy 0 CNTD2
0.178412624576299 -1.75256244921722 0.003 0.014 1 2Gy_vs_0Gy 0 FAM83E
0.178412624576299 -1.75256244921722 0.003 0.014 1 2Gy_vs_0Gy 0 AC010327.7
0.178412624576299 -1.75256244921722 0.003 0.014 1 2Gy_vs_0Gy 0 AC012313.1
0.178412624576299 -1.75256244921722 0.003 0.014 1 2Gy_vs_0Gy 0 MAP3K15
0.178412624576299 -1.75256244921722 0.003 0.014 1 2Gy_vs_0Gy 0 LINC01285
0.178480448049109 -0.17624749710958 0.703 0.754 1 2Gy_vs_0Gy 0 CASZ1
0.178551361692397 -0.645647245300712 0.129 0.174 1 2Gy_vs_0Gy 0 MND1
0.178987043767843 -0.228353979575165 0.613 0.681 1 2Gy_vs_0Gy 0 PPP2R3A
0.1790600875483 -0.668028939005557 0.116 0.159 1 2Gy_vs_0Gy 0 TRAPPC3
0.1791816246483 -0.246455369207308 0.39 0.464 1 2Gy_vs_0Gy 0 IGBP1
0.179202188706531 -0.417578201504416 0.1 0.145 1 2Gy_vs_0Gy 0 IGHMBP2
0.179249094763608 -0.582637447774912 0.026 0.051 1 2Gy_vs_0Gy 0 MEG8
0.17925604065356 -0.715087743798562 0.077 0.116 1 2Gy_vs_0Gy 0 AC021851.1
0.17925604065356 -0.715087743798562 0.077 0.116 1 2Gy_vs_0Gy 0 BCL9L
0.179279454427553 -0.27962656623018 0.339 0.399 1 2Gy_vs_0Gy 0 ACYP2
0.179284273337747 -0.272843108523405 0.555 0.594 1 2Gy_vs_0Gy 0 SHROOM3
0.179444765832946 -0.62216581196155 0.155 0.203 1 2Gy_vs_0Gy 0 PHF10
0.179550259688911 -1.58263744777491 0.016 0.036 1 2Gy_vs_0Gy 0 AMOT
0.179634797009416 -0.845671853608706 0.026 0.051 1 2Gy_vs_0Gy 0 GPANK1
0.179634797009416 -0.845671853608706 0.026 0.051 1 2Gy_vs_0Gy 0 AL445250.1
0.179662220461569 -0.368512642422065 0.232 0.29 1 2Gy_vs_0Gy 0 TRIM62
0.179711572813344 -0.208822611222581 0.284 0.355 1 2Gy_vs_0Gy 0 ST8SIA2
0.179763253741401 0.532839769645024 0.039 0.014 1 2Gy_vs_0Gy 0 BCAM
0.179894165705099 -0.410871099508432 0.132 0.181 1 2Gy_vs_0Gy 0 MAPRE2
0.179907980950597 -0.582637447774912 0.065 0.101 1 2Gy_vs_0Gy 0 MCOLN3
0.180021762024016 0.417362552225088 0.303 0.246 1 2Gy_vs_0Gy 0 HMGCS1
0.180073517456734 -0.204125824521183 0.352 0.42 1 2Gy_vs_0Gy 0 PIK3CB
0.180187492974822 -0.523743758721344 0.065 0.101 1 2Gy_vs_0Gy 0 TAGLN3
0.180349568525948 0.123779083031687 0.658 0.565 1 2Gy_vs_0Gy 0 LINC00470
0.180389385083963 -0.354685501096564 0.174 0.232 1 2Gy_vs_0Gy 0 DENND2C
0.180664964133228 -0.439679493932869 0.152 0.203 1 2Gy_vs_0Gy 0 ANAPC4
0.180705153016997 -0.146538332968239 0.426 0.507 1 2Gy_vs_0Gy 0 ALG13
0.180761131331371 -0.221180988700912 0.394 0.471 1 2Gy_vs_0Gy 0 PIK3CA
0.180854875286163 -0.371958447002255 0.245 0.304 1 2Gy_vs_0Gy 0 LRSAM1
0.180924881724855 0.510471956616569 0.248 0.196 1 2Gy_vs_0Gy 0 ANAPC1
0.180976924266924 0.196790566513009 0.8 0.761 1 2Gy_vs_0Gy 0 FN1
0.181211709553167 -0.443234391109496 0.1 0.145 1 2Gy_vs_0Gy 0 ARL17B
0.181235687805733 -0.46305583202224 0.126 0.174 1 2Gy_vs_0Gy 0 CNN2
0.181250764768474 -0.693668760163656 0.077 0.116 1 2Gy_vs_0Gy 0 CLUAP1
0.181362246013764 -0.223410811464574 0.671 0.681 1 2Gy_vs_0Gy 0 FAM135A
0.181392681689255 -0.845671853608706 0.084 0.123 1 2Gy_vs_0Gy 0 RARB
0.181394694513345 1.41736255222509 0.013 0 1 2Gy_vs_0Gy 0 ALKAL2
0.181394694513345 2.29183167014123 0.013 0 1 2Gy_vs_0Gy 0 COL3A1
0.181394694513345 2.73929064711245 0.013 0 1 2Gy_vs_0Gy 0 COL1A1
0.181394694513345 1.63975497356154 0.013 0 1 2Gy_vs_0Gy 0 FAM20A
0.181396889195531 1.15432814639129 0.013 0 1 2Gy_vs_0Gy 0 TMEM54
0.181396889195531 1.15432814639129 0.013 0 1 2Gy_vs_0Gy 0 DIO1
0.181396889195531 1.15432814639129 0.013 0 1 2Gy_vs_0Gy 0 CYP2J2
0.181396889195531 1.15432814639129 0.013 0 1 2Gy_vs_0Gy 0 AL592295.5
0.181396889195531 1.15432814639129 0.013 0 1 2Gy_vs_0Gy 0 AL355999.1
0.181396889195531 1.15432814639129 0.013 0 1 2Gy_vs_0Gy 0 STON1-GTF2A1L
0.181396889195531 1.15432814639129 0.013 0 1 2Gy_vs_0Gy 0 LCT
0.181396889195531 1.15432814639129 0.013 0 1 2Gy_vs_0Gy 0 DARS-AS1
0.181396889195531 1.15432814639129 0.013 0 1 2Gy_vs_0Gy 0 AC009495.1
0.181396889195531 1.15432814639129 0.013 0 1 2Gy_vs_0Gy 0 SLC40A1
0.181396889195531 1.15432814639129 0.013 0 1 2Gy_vs_0Gy 0 STAT4
0.181396889195531 1.15432814639129 0.013 0 1 2Gy_vs_0Gy 0 PID1
0.181396889195531 1.15432814639129 0.013 0 1 2Gy_vs_0Gy 0 ACY1
0.181396889195531 1.15432814639129 0.013 0 1 2Gy_vs_0Gy 0 ADAMTS9-AS1
0.181396889195531 1.15432814639129 0.013 0 1 2Gy_vs_0Gy 0 AC068633.1
0.181396889195531 1.15432814639129 0.013 0 1 2Gy_vs_0Gy 0 CHST13
0.181396889195531 1.15432814639129 0.013 0 1 2Gy_vs_0Gy 0 IGSF10
0.181396889195531 1.15432814639129 0.013 0 1 2Gy_vs_0Gy 0 BLOC1S4
0.181396889195531 1.15432814639129 0.013 0 1 2Gy_vs_0Gy 0 TRPC3
0.181396889195531 1.15432814639129 0.013 0 1 2Gy_vs_0Gy 0 PRSS48
0.181396889195531 1.15432814639129 0.013 0 1 2Gy_vs_0Gy 0 AC025176.1
0.181396889195531 1.15432814639129 0.013 0 1 2Gy_vs_0Gy 0 F2RL1
0.181396889195531 1.15432814639129 0.013 0 1 2Gy_vs_0Gy 0 LUCAT1
0.181396889195531 1.15432814639129 0.013 0 1 2Gy_vs_0Gy 0 AC021086.1
0.181396889195531 1.15432814639129 0.013 0 1 2Gy_vs_0Gy 0 REEP2
0.181396889195531 1.15432814639129 0.013 0 1 2Gy_vs_0Gy 0 MIR548A1HG
0.181396889195531 1.15432814639129 0.013 0 1 2Gy_vs_0Gy 0 CT69
0.181396889195531 1.15432814639129 0.013 0 1 2Gy_vs_0Gy 0 AL354892.3
0.181396889195531 1.15432814639129 0.013 0 1 2Gy_vs_0Gy 0 PKD1L1
0.181396889195531 1.15432814639129 0.013 0 1 2Gy_vs_0Gy 0 GPC2
0.181396889195531 1.15432814639129 0.013 0 1 2Gy_vs_0Gy 0 AC006333.1
0.181396889195531 1.15432814639129 0.013 0 1 2Gy_vs_0Gy 0 TMEM178B
0.181396889195531 1.15432814639129 0.013 0 1 2Gy_vs_0Gy 0 UNC5D
0.181396889195531 1.15432814639129 0.013 0 1 2Gy_vs_0Gy 0 AC022874.1
0.181396889195531 1.15432814639129 0.013 0 1 2Gy_vs_0Gy 0 MYC
0.181396889195531 1.15432814639129 0.013 0 1 2Gy_vs_0Gy 0 AL499602.1
0.181396889195531 1.15432814639129 0.013 0 1 2Gy_vs_0Gy 0 HACD1
0.181396889195531 1.15432814639129 0.013 0 1 2Gy_vs_0Gy 0 ZNF485
0.181396889195531 1.15432814639129 0.013 0 1 2Gy_vs_0Gy 0 AL157400.3
0.181396889195531 1.15432814639129 0.013 0 1 2Gy_vs_0Gy 0 ABCC2
0.181396889195531 1.15432814639129 0.013 0 1 2Gy_vs_0Gy 0 RGS10
0.181396889195531 1.15432814639129 0.013 0 1 2Gy_vs_0Gy 0 RCOR2
0.181396889195531 1.15432814639129 0.013 0 1 2Gy_vs_0Gy 0 AP000766.1
0.181396889195531 1.15432814639129 0.013 0 1 2Gy_vs_0Gy 0 ZBTB16
0.181396889195531 1.15432814639129 0.013 0 1 2Gy_vs_0Gy 0 ESAM
0.181396889195531 1.15432814639129 0.013 0 1 2Gy_vs_0Gy 0 TEAD4
0.181396889195531 1.15432814639129 0.013 0 1 2Gy_vs_0Gy 0 METTL7A
0.181396889195531 1.15432814639129 0.013 0 1 2Gy_vs_0Gy 0 AC068888.2
0.181396889195531 1.15432814639129 0.013 0 1 2Gy_vs_0Gy 0 CPB2-AS1
0.181396889195531 1.15432814639129 0.013 0 1 2Gy_vs_0Gy 0 RUBCNL
0.181396889195531 1.15432814639129 0.013 0 1 2Gy_vs_0Gy 0 AL121821.2
0.181396889195531 1.15432814639129 0.013 0 1 2Gy_vs_0Gy 0 ACOT2
0.181396889195531 1.15432814639129 0.013 0 1 2Gy_vs_0Gy 0 NUDT14
0.181396889195531 1.15432814639129 0.013 0 1 2Gy_vs_0Gy 0 AC092757.2
0.181396889195531 1.15432814639129 0.013 0 1 2Gy_vs_0Gy 0 SRRM2-AS1
0.181396889195531 1.15432814639129 0.013 0 1 2Gy_vs_0Gy 0 PKMYT1
0.181396889195531 1.15432814639129 0.013 0 1 2Gy_vs_0Gy 0 AC007336.1
0.181396889195531 1.15432814639129 0.013 0 1 2Gy_vs_0Gy 0 CLEC18B
0.181396889195531 1.15432814639129 0.013 0 1 2Gy_vs_0Gy 0 HIC1
0.181396889195531 1.15432814639129 0.013 0 1 2Gy_vs_0Gy 0 PLD6
0.181396889195531 1.15432814639129 0.013 0 1 2Gy_vs_0Gy 0 FBXW10
0.181396889195531 1.15432814639129 0.013 0 1 2Gy_vs_0Gy 0 AC067852.3
0.181396889195531 1.15432814639129 0.013 0 1 2Gy_vs_0Gy 0 PECAM1
0.181396889195531 1.15432814639129 0.013 0 1 2Gy_vs_0Gy 0 HID1
0.181396889195531 1.15432814639129 0.013 0 1 2Gy_vs_0Gy 0 MYO15B
0.181396889195531 1.15432814639129 0.013 0 1 2Gy_vs_0Gy 0 AC132938.1
0.181396889195531 1.15432814639129 0.013 0 1 2Gy_vs_0Gy 0 TYMSOS
0.181396889195531 1.15432814639129 0.013 0 1 2Gy_vs_0Gy 0 CFAP53
0.181396889195531 1.15432814639129 0.013 0 1 2Gy_vs_0Gy 0 KLF16
0.181396889195531 1.15432814639129 0.013 0 1 2Gy_vs_0Gy 0 AC016587.1
0.181396889195531 1.15432814639129 0.013 0 1 2Gy_vs_0Gy 0 AL353194.1
0.181396889195531 1.15432814639129 0.013 0 1 2Gy_vs_0Gy 0 AL035420.1
0.181396889195531 1.15432814639129 0.013 0 1 2Gy_vs_0Gy 0 PLAC4
0.181396889195531 1.15432814639129 0.013 0 1 2Gy_vs_0Gy 0 CDC42EP1
0.181396889195531 1.15432814639129 0.013 0 1 2Gy_vs_0Gy 0 EFCAB6
0.181396889195531 1.15432814639129 0.013 0 1 2Gy_vs_0Gy 0 CDPF1
0.181396889195531 1.15432814639129 0.013 0 1 2Gy_vs_0Gy 0 NHS-AS1
0.181396889195531 1.15432814639129 0.013 0 1 2Gy_vs_0Gy 0 PFKFB1
0.181396889195531 1.15432814639129 0.013 0 1 2Gy_vs_0Gy 0 AC104564.3
0.181411256575546 0.558225088064937 0.123 0.08 1 2Gy_vs_0Gy 0 BCAR1
0.1814194671889 -0.51990169242695 0.126 0.174 1 2Gy_vs_0Gy 0 ITPKA
0.181747994099505 -0.644037992439056 0.071 0.109 1 2Gy_vs_0Gy 0 VAMP3
0.181747994099505 -0.644037992439056 0.071 0.109 1 2Gy_vs_0Gy 0 BMI1
0.181843649029956 -0.111456870458535 0.461 0.558 1 2Gy_vs_0Gy 0 HPCAL1
0.181907408222343 -0.457106565691053 0.145 0.196 1 2Gy_vs_0Gy 0 POLG2
0.182058643814833 -1.38999236983252 0.016 0.036 1 2Gy_vs_0Gy 0 AC092168.2
0.182058643814833 -1.38999236983252 0.016 0.036 1 2Gy_vs_0Gy 0 HSPA1A
0.182058643814833 -1.38999236983252 0.016 0.036 1 2Gy_vs_0Gy 0 AC145124.1
0.182058643814833 -1.38999236983252 0.016 0.036 1 2Gy_vs_0Gy 0 AC116158.3
0.182058643814833 -1.38999236983252 0.016 0.036 1 2Gy_vs_0Gy 0 AP000704.1
0.182155343401394 0.616671360448494 0.087 0.051 1 2Gy_vs_0Gy 0 SEMA4C
0.182223294294639 -0.213403638109193 0.287 0.355 1 2Gy_vs_0Gy 0 SUGP2
0.182251147169497 -0.322109897551693 0.268 0.333 1 2Gy_vs_0Gy 0 ZNF568
0.182307125015888 -0.167599948496069 0.423 0.507 1 2Gy_vs_0Gy 0 UBQLN1
0.18241528669752 -0.231165077273535 0.261 0.333 1 2Gy_vs_0Gy 0 HARS
0.182544789010312 -0.708168329858771 0.026 0.051 1 2Gy_vs_0Gy 0 DLGAP1
0.182649011408713 0.164243615256377 0.477 0.399 1 2Gy_vs_0Gy 0 VAPB
0.182672763642062 -0.220067368390204 0.455 0.529 1 2Gy_vs_0Gy 0 ADCY9
0.182696073361824 -0.32371915041335 0.21 0.268 1 2Gy_vs_0Gy 0 NSF
0.182827687584988 -0.328536166711126 0.361 0.428 1 2Gy_vs_0Gy 0 SULF2
0.182852071797124 -0.234714144354605 0.219 0.283 1 2Gy_vs_0Gy 0 INTS8
0.182872809445082 0.155748821090921 0.735 0.674 1 2Gy_vs_0Gy 0 CDYL
0.182984725273008 -0.266514974568756 0.316 0.384 1 2Gy_vs_0Gy 0 AP001977.1
0.183085839061312 -0.316743387801878 0.261 0.326 1 2Gy_vs_0Gy 0 PPP2CA
0.183213411328656 -0.701936376147257 0.09 0.13 1 2Gy_vs_0Gy 0 ZNF577
0.183402609657123 -0.582637447774912 0.042 0.072 1 2Gy_vs_0Gy 0 MYLK-AS1
0.183402609657123 -0.504634935773639 0.042 0.072 1 2Gy_vs_0Gy 0 LINC01687
0.183434409881864 -0.546111571749798 0.042 0.072 1 2Gy_vs_0Gy 0 SLIT2
0.183489097616803 0.293129641475644 0.49 0.449 1 2Gy_vs_0Gy 0 MAP3K1
0.18350365971764 -0.611206599971683 0.071 0.109 1 2Gy_vs_0Gy 0 DMAC1
0.183559754396182 0.725484847587419 0.077 0.043 1 2Gy_vs_0Gy 0 CHST2
0.183559754396182 0.725484847587419 0.077 0.043 1 2Gy_vs_0Gy 0 QDPR
0.183559754396182 0.725484847587419 0.077 0.043 1 2Gy_vs_0Gy 0 CDADC1
0.183682191932463 -0.515523251916375 0.126 0.174 1 2Gy_vs_0Gy 0 ACYP1
0.183708702528669 -0.417578201504416 0.1 0.145 1 2Gy_vs_0Gy 0 NOTCH2NLC
0.18392847604631 -0.904565542662275 0.048 0.08 1 2Gy_vs_0Gy 0 AC003044.1
0.183934532249786 -0.646767785194628 0.09 0.13 1 2Gy_vs_0Gy 0 WDR66
0.183944542202604 -0.341629348271117 0.1 0.145 1 2Gy_vs_0Gy 0 VPS33A
0.184106479608412 0.569365645670138 0.087 0.051 1 2Gy_vs_0Gy 0 CRIPT
0.184106479608412 0.569365645670138 0.087 0.051 1 2Gy_vs_0Gy 0 C4orf47
0.184106479608412 0.569365645670138 0.087 0.051 1 2Gy_vs_0Gy 0 ZNF664
0.184139721031909 -0.195614324665665 0.565 0.63 1 2Gy_vs_0Gy 0 SECISBP2L
0.184325110026479 -0.658586301008211 0.11 0.152 1 2Gy_vs_0Gy 0 ZNF227
0.184368903506111 -0.244221230098981 0.148 0.203 1 2Gy_vs_0Gy 0 PCNX3
0.18440512533218 -0.196169100692839 0.665 0.71 1 2Gy_vs_0Gy 0 SPIRE1
0.184524780448773 -0.239492866977854 0.684 0.71 1 2Gy_vs_0Gy 0 ATG7
0.184524893132486 0.540219300010621 0.139 0.094 1 2Gy_vs_0Gy 0 INPP1
0.184524893132486 0.540219300010621 0.139 0.094 1 2Gy_vs_0Gy 0 TFAP2C
0.184529217826518 -0.220067368390204 0.539 0.645 1 2Gy_vs_0Gy 0 PDE8B
0.184591220809031 -0.153794148971038 0.429 0.514 1 2Gy_vs_0Gy 0 RAB22A
0.184609129594977 -1.16759994849607 0.016 0.036 1 2Gy_vs_0Gy 0 SYT6
0.18462792213428 -1.16759994849607 0.016 0.036 1 2Gy_vs_0Gy 0 PUSL1
0.18462792213428 -1.16759994849607 0.016 0.036 1 2Gy_vs_0Gy 0 CDC42-IT1
0.18462792213428 -1.16759994849607 0.016 0.036 1 2Gy_vs_0Gy 0 DCDC2B
0.18462792213428 -1.16759994849607 0.016 0.036 1 2Gy_vs_0Gy 0 HCN3
0.18462792213428 -1.16759994849607 0.016 0.036 1 2Gy_vs_0Gy 0 AL929236.1
0.18462792213428 -1.16759994849607 0.016 0.036 1 2Gy_vs_0Gy 0 AL592148.3
0.18462792213428 -1.16759994849607 0.016 0.036 1 2Gy_vs_0Gy 0 RBM43
0.18462792213428 -1.16759994849607 0.016 0.036 1 2Gy_vs_0Gy 0 IL17RE
0.18462792213428 -1.16759994849607 0.016 0.036 1 2Gy_vs_0Gy 0 AC107294.2
0.18462792213428 -1.16759994849607 0.016 0.036 1 2Gy_vs_0Gy 0 C1QTNF3
0.18462792213428 -1.16759994849607 0.016 0.036 1 2Gy_vs_0Gy 0 RNF5
0.18462792213428 -1.16759994849607 0.016 0.036 1 2Gy_vs_0Gy 0 AC107375.1
0.18462792213428 -1.16759994849607 0.016 0.036 1 2Gy_vs_0Gy 0 LINC00836
0.18462792213428 -1.16759994849607 0.016 0.036 1 2Gy_vs_0Gy 0 AC087521.2
0.18462792213428 -1.16759994849607 0.016 0.036 1 2Gy_vs_0Gy 0 CABP4
0.18462792213428 -1.16759994849607 0.016 0.036 1 2Gy_vs_0Gy 0 PIK3C2G
0.18462792213428 -1.16759994849607 0.016 0.036 1 2Gy_vs_0Gy 0 SLITRK5
0.18462792213428 -1.16759994849607 0.016 0.036 1 2Gy_vs_0Gy 0 SNRNP25
0.18462792213428 -1.16759994849607 0.016 0.036 1 2Gy_vs_0Gy 0 NTHL1
0.18462792213428 -1.16759994849607 0.016 0.036 1 2Gy_vs_0Gy 0 AC018557.1
0.18462792213428 -1.16759994849607 0.016 0.036 1 2Gy_vs_0Gy 0 AC024619.3
0.18462792213428 -1.16759994849607 0.016 0.036 1 2Gy_vs_0Gy 0 TMEM99
0.18462792213428 -1.16759994849607 0.016 0.036 1 2Gy_vs_0Gy 0 C17orf53
0.18462792213428 -1.16759994849607 0.016 0.036 1 2Gy_vs_0Gy 0 FDXR
0.18462792213428 -1.16759994849607 0.016 0.036 1 2Gy_vs_0Gy 0 STAP2
0.18462792213428 -1.16759994849607 0.016 0.036 1 2Gy_vs_0Gy 0 ZGLP1
0.18462792213428 -1.16759994849607 0.016 0.036 1 2Gy_vs_0Gy 0 ZNF763
0.18462792213428 -1.16759994849607 0.016 0.036 1 2Gy_vs_0Gy 0 AC024075.2
0.18462792213428 -1.16759994849607 0.016 0.036 1 2Gy_vs_0Gy 0 ZNF781
0.18462792213428 -1.16759994849607 0.016 0.036 1 2Gy_vs_0Gy 0 AL117381.1
0.18462792213428 -1.16759994849607 0.016 0.036 1 2Gy_vs_0Gy 0 RFPL3S
0.18462792213428 -1.16759994849607 0.016 0.036 1 2Gy_vs_0Gy 0 TRO
0.18462792213428 -1.16759994849607 0.016 0.036 1 2Gy_vs_0Gy 0 HEPH
0.184636802943285 -0.769050572005793 0.077 0.116 1 2Gy_vs_0Gy 0 GBA
0.184793095774741 -0.246770161929676 0.4 0.464 1 2Gy_vs_0Gy 0 ABLIM1
0.184841740573554 -0.196206868073066 0.845 0.884 1 2Gy_vs_0Gy 0 RYBP
0.184851069873257 0.20436882889089 0.69 0.645 1 2Gy_vs_0Gy 0 CHIC2
0.18486908105679 -0.402065202133091 0.265 0.326 1 2Gy_vs_0Gy 0 PURB
0.185136181866183 -0.186708771443773 0.174 0.232 1 2Gy_vs_0Gy 0 TMPRSS2
0.185140272013319 -0.216509548977015 0.526 0.587 1 2Gy_vs_0Gy 0 ZNF91
0.185176441270839 -0.887492029303333 0.048 0.08 1 2Gy_vs_0Gy 0 PPP4R4
0.185206945002904 0.433850675013657 0.235 0.181 1 2Gy_vs_0Gy 0 ZBTB21
0.185269684903821 0.305153048639063 0.339 0.275 1 2Gy_vs_0Gy 0 CCDC50
0.185343157617488 -0.582637447774912 0.071 0.109 1 2Gy_vs_0Gy 0 TMEM9B
0.185475585639816 0.832400051503932 0.068 0.036 1 2Gy_vs_0Gy 0 ZNF425
0.18551015373777 -0.637085231797289 0.077 0.116 1 2Gy_vs_0Gy 0 EI24
0.18551015373777 -0.637085231797289 0.077 0.116 1 2Gy_vs_0Gy 0 NR2F6
0.185688540308749 0.668901319221052 0.077 0.043 1 2Gy_vs_0Gy 0 HMGA1
0.185688540308749 0.668901319221052 0.077 0.043 1 2Gy_vs_0Gy 0 BLOC1S2
0.185688540308749 0.668901319221052 0.077 0.043 1 2Gy_vs_0Gy 0 AL683813.1
0.185801182461272 -0.180896771109526 0.429 0.507 1 2Gy_vs_0Gy 0 YBX3
0.185829865663993 0.832400051503932 0.048 0.022 1 2Gy_vs_0Gy 0 PRADC1
0.185829865663993 0.832400051503932 0.048 0.022 1 2Gy_vs_0Gy 0 EIF1B
0.185829865663993 0.832400051503932 0.048 0.022 1 2Gy_vs_0Gy 0 AMT
0.185829865663993 0.832400051503932 0.048 0.022 1 2Gy_vs_0Gy 0 GRPEL1
0.185829865663993 0.832400051503932 0.048 0.022 1 2Gy_vs_0Gy 0 ZNF239
0.185829865663993 0.832400051503932 0.048 0.022 1 2Gy_vs_0Gy 0 SEC31B
0.185829865663993 0.832400051503932 0.048 0.022 1 2Gy_vs_0Gy 0 ACCS
0.185860036383182 -0.489528043383431 0.21 0.261 1 2Gy_vs_0Gy 0 AL645568.1
0.185873019752367 -0.381724753848916 0.132 0.181 1 2Gy_vs_0Gy 0 ZBTB10
0.186071173031473 0.520456045189191 0.087 0.051 1 2Gy_vs_0Gy 0 SRPRB
0.18609204800606 -0.627031567133366 0.09 0.13 1 2Gy_vs_0Gy 0 YIF1A
0.186334109110547 -0.518507110355197 0.171 0.217 1 2Gy_vs_0Gy 0 MAP4K3-DT
0.186420533270346 -0.139720915920632 0.916 0.935 1 2Gy_vs_0Gy 0 JPX
0.186549004533527 -0.45139291449666 0.042 0.072 1 2Gy_vs_0Gy 0 POU6F2
0.186576306038849 0.902789379395329 0.058 0.029 1 2Gy_vs_0Gy 0 HMGB3
0.186603385114284 0.376720567727742 0.29 0.232 1 2Gy_vs_0Gy 0 SRRT
0.186888470699209 0.582421798495584 0.113 0.072 1 2Gy_vs_0Gy 0 AHSA1
0.187022751392485 0.48009830757305 0.123 0.08 1 2Gy_vs_0Gy 0 WDR83OS
0.187059876508583 -0.160307455929713 0.79 0.877 1 2Gy_vs_0Gy 0 CBL
0.187074027076571 0.770999506839788 0.068 0.036 1 2Gy_vs_0Gy 0 AL021368.2
0.187074027076571 0.770999506839788 0.068 0.036 1 2Gy_vs_0Gy 0 YY2
0.18716968928691 -0.945207527159621 0.016 0.036 1 2Gy_vs_0Gy 0 AL049629.1
0.18716968928691 -0.945207527159621 0.016 0.036 1 2Gy_vs_0Gy 0 SHCBP1
0.18716968928691 -0.945207527159621 0.016 0.036 1 2Gy_vs_0Gy 0 AC007923.4
0.18716968928691 -0.945207527159621 0.016 0.036 1 2Gy_vs_0Gy 0 BFSP1
0.187192159903376 -0.997674947053756 0.016 0.036 1 2Gy_vs_0Gy 0 PIK3R6
0.187381105538214 -0.158694395274177 0.852 0.848 1 2Gy_vs_0Gy 0 MAST2
0.187381352445328 -0.167599948496068 0.397 0.471 1 2Gy_vs_0Gy 0 SHOC2
0.187668503835761 -0.234714144354605 0.342 0.413 1 2Gy_vs_0Gy 0 NAA25
0.187862264491249 -0.167599948496068 0.794 0.812 1 2Gy_vs_0Gy 0 TRIM2
0.187966697857319 0.832400051503931 0.058 0.029 1 2Gy_vs_0Gy 0 TMEM254
0.187966697857319 0.969903575253866 0.058 0.029 1 2Gy_vs_0Gy 0 EMC6
0.188059395791838 -0.183683671831145 0.819 0.87 1 2Gy_vs_0Gy 0 NCAM1
0.188195683931287 -0.611206599971683 0.077 0.116 1 2Gy_vs_0Gy 0 CHKB
0.188244463072146 0.19739686828318 0.542 0.478 1 2Gy_vs_0Gy 0 CANX
0.188300800942241 -0.430634354329862 0.139 0.188 1 2Gy_vs_0Gy 0 KANSL2
0.188350717667044 0.569365645670138 0.113 0.072 1 2Gy_vs_0Gy 0 CYB5R2
0.188459382353168 -0.45448109628423 0.245 0.297 1 2Gy_vs_0Gy 0 NUCB1
0.188590045635277 0.504825393475427 0.139 0.094 1 2Gy_vs_0Gy 0 ZNF737
0.188905525550935 0.719925322245519 0.103 0.065 1 2Gy_vs_0Gy 0 TOMM5
0.188919621629118 -0.703652848736279 0.116 0.159 1 2Gy_vs_0Gy 0 SNRPA1
0.189139000816402 -0.430634354329862 0.171 0.225 1 2Gy_vs_0Gy 0 SLC66A2
0.189544519553619 -0.523743758721344 0.071 0.109 1 2Gy_vs_0Gy 0 SLC26A11
0.189544519553619 -0.523743758721344 0.071 0.109 1 2Gy_vs_0Gy 0 LINC00685
0.189549270890327 0.758399470060154 0.058 0.029 1 2Gy_vs_0Gy 0 NPR1
0.189549270890327 0.758399470060154 0.058 0.029 1 2Gy_vs_0Gy 0 HIGD2A
0.189549270890327 0.758399470060154 0.058 0.029 1 2Gy_vs_0Gy 0 LAGE3
0.189716418434223 -0.293130830579928 0.252 0.312 1 2Gy_vs_0Gy 0 CCDC82
0.189729674007271 -0.321928094887362 0.287 0.348 1 2Gy_vs_0Gy 0 MINDY2
0.190053017729172 -0.780576825386821 0.048 0.08 1 2Gy_vs_0Gy 0 AC090945.1
0.190053017729172 -0.780576825386821 0.048 0.08 1 2Gy_vs_0Gy 0 MYADM
0.19012451987545 -0.34268665505416 0.171 0.225 1 2Gy_vs_0Gy 0 SMIM7
0.190213110579562 -0.37910405368978 0.165 0.217 1 2Gy_vs_0Gy 0 SLC11A2
0.190391103574286 -0.231730285915784 0.377 0.449 1 2Gy_vs_0Gy 0 MCUB
0.190402321555082 -0.395010444599141 0.113 0.159 1 2Gy_vs_0Gy 0 ERLIN1
0.190421065439654 0.597934797866908 0.048 0.022 1 2Gy_vs_0Gy 0 FOXM1
0.190633154110233 -0.360245026438464 0.113 0.159 1 2Gy_vs_0Gy 0 FADS3
0.190757428265723 -0.513096514521835 0.239 0.29 1 2Gy_vs_0Gy 0 DYNLL1
0.190866755827921 0.532839769645024 0.113 0.072 1 2Gy_vs_0Gy 0 FH
0.191004413773365 -0.199542840998823 0.761 0.833 1 2Gy_vs_0Gy 0 DDX17
0.191046237677595 -0.500175287582939 0.155 0.203 1 2Gy_vs_0Gy 0 WDR45
0.191250607966439 -0.303255047853634 0.184 0.239 1 2Gy_vs_0Gy 0 AC079781.5
0.191381879435379 0.453888428250202 0.113 0.072 1 2Gy_vs_0Gy 0 TRABD2A
0.191583653213967 -0.752562449217224 0.048 0.08 1 2Gy_vs_0Gy 0 AC018638.7
0.191583653213967 -0.752562449217224 0.048 0.08 1 2Gy_vs_0Gy 0 ASAP1-IT2
0.191583653213967 -0.752562449217224 0.048 0.08 1 2Gy_vs_0Gy 0 NFKB2
0.191583653213967 -0.752562449217224 0.048 0.08 1 2Gy_vs_0Gy 0 DTD2
0.191583653213967 -0.752562449217224 0.048 0.08 1 2Gy_vs_0Gy 0 ZNF681
0.19163968798056 0.310447348308576 0.113 0.072 1 2Gy_vs_0Gy 0 AC007038.1
0.19204797499416 -0.904565542662275 0.055 0.087 1 2Gy_vs_0Gy 0 MRPS18B
0.192063543434628 -0.65302677566631 0.084 0.123 1 2Gy_vs_0Gy 0 AC026471.4
0.192347218073351 -0.411525531382158 0.184 0.239 1 2Gy_vs_0Gy 0 FAM199X
0.192363677138188 -0.37910405368978 0.158 0.21 1 2Gy_vs_0Gy 0 ARAP1
0.192408731288004 -0.366908756719475 0.145 0.196 1 2Gy_vs_0Gy 0 AC096677.1
0.19254180204466 -0.294711866399408 0.374 0.428 1 2Gy_vs_0Gy 0 SARNP
0.192726688105925 0.49232460990631 0.21 0.159 1 2Gy_vs_0Gy 0 PHF6
0.192989786439322 -0.34000423400084 0.503 0.558 1 2Gy_vs_0Gy 0 EPHA5
0.193381331649703 -0.227720940933639 0.229 0.29 1 2Gy_vs_0Gy 0 ZNF436
0.193476719056872 -0.256867286593156 0.406 0.464 1 2Gy_vs_0Gy 0 YAF2
0.19364199402366 -0.582637447774912 0.084 0.123 1 2Gy_vs_0Gy 0 KLC4
0.193655241752576 -0.141836852430987 0.474 0.529 1 2Gy_vs_0Gy 0 HOOK3
0.193656864800858 0.639754973561535 0.103 0.065 1 2Gy_vs_0Gy 0 MAN2B2
0.193711315830857 -0.933134694859046 0.055 0.087 1 2Gy_vs_0Gy 0 CELF4
0.193726161757757 -0.212387870242907 0.687 0.739 1 2Gy_vs_0Gy 0 IGF2R
0.194075062615294 -0.137134667769017 0.535 0.623 1 2Gy_vs_0Gy 0 CEP112
0.194076697046191 0.57562463614182 0.2 0.152 1 2Gy_vs_0Gy 0 CSGALNACT2
0.194341921323915 -0.315157136909926 0.165 0.217 1 2Gy_vs_0Gy 0 NAPEPLD
0.194377506603689 0.355962007560944 0.068 0.036 1 2Gy_vs_0Gy 0 FARSA
0.194386294251899 -0.256867286593156 0.229 0.29 1 2Gy_vs_0Gy 0 MZF1
0.194422652896468 -0.34113620349076 0.313 0.377 1 2Gy_vs_0Gy 0 YTHDF3
0.194581577617791 0.106160863930784 0.729 0.681 1 2Gy_vs_0Gy 0 GAPDH
0.194650942558623 -0.533727847293966 0.135 0.181 1 2Gy_vs_0Gy 0 LARP7
0.194654488187564 -0.288906244718202 0.284 0.348 1 2Gy_vs_0Gy 0 RUFY2
0.19470299191554 -0.339780923878749 0.197 0.254 1 2Gy_vs_0Gy 0 RBM28
0.19485274475854 -0.582637447774912 0.09 0.13 1 2Gy_vs_0Gy 0 ETAA1
0.195021923177645 -0.665099607966885 0.048 0.08 1 2Gy_vs_0Gy 0 BX255925.3
0.195021923177645 -0.665099607966885 0.048 0.08 1 2Gy_vs_0Gy 0 MED19
0.195021923177645 -0.665099607966885 0.048 0.08 1 2Gy_vs_0Gy 0 HHIPL1
0.195021923177645 -0.665099607966885 0.048 0.08 1 2Gy_vs_0Gy 0 KREMEN1
0.195168563482471 0.610007630167483 0.129 0.087 1 2Gy_vs_0Gy 0 TMED2
0.195229233714037 0.236399279330327 0.477 0.413 1 2Gy_vs_0Gy 0 CCNT2
0.195475959940478 -0.314441336825339 0.394 0.442 1 2Gy_vs_0Gy 0 KLHL20
0.195775645763527 -0.270169682136616 0.239 0.304 1 2Gy_vs_0Gy 0 EIF5
0.195876280250181 0.495365064226361 0.058 0.029 1 2Gy_vs_0Gy 0 AIFM2
0.195876280250181 0.495365064226361 0.058 0.029 1 2Gy_vs_0Gy 0 MRPL17
0.195876280250181 0.495365064226361 0.058 0.029 1 2Gy_vs_0Gy 0 ELP5
0.195934923221693 -0.100244680694304 0.532 0.609 1 2Gy_vs_0Gy 0 TTLL11
0.195967614060682 0.456890916411725 0.113 0.072 1 2Gy_vs_0Gy 0 GPR37
0.196046654118972 -0.325141225482548 0.465 0.507 1 2Gy_vs_0Gy 0 C2CD3
0.196061271800758 -0.163154043464877 0.577 0.659 1 2Gy_vs_0Gy 0 FSD1L
0.196088403440396 -0.395010444599141 0.219 0.275 1 2Gy_vs_0Gy 0 ZNF121
0.196225360858118 0.278199804553462 0.223 0.167 1 2Gy_vs_0Gy 0 KLHL28
0.19623079245142 -0.237609669743811 0.406 0.478 1 2Gy_vs_0Gy 0 CASD1
0.196238786985597 -0.26245913483751 0.248 0.312 1 2Gy_vs_0Gy 0 CPT1A
0.196290758868043 -0.262064632499561 0.313 0.377 1 2Gy_vs_0Gy 0 SPATA13
0.196406803513754 -0.167599948496069 0.448 0.536 1 2Gy_vs_0Gy 0 CCDC57
0.196420977477139 0.417362552225088 0.139 0.094 1 2Gy_vs_0Gy 0 VARS
0.196454378955534 -0.113921560812598 0.987 0.986 1 2Gy_vs_0Gy 0 LINC00511
0.19663638723508 1.63975497356154 0.026 0.007 1 2Gy_vs_0Gy 0 PTPRG
0.19663638723508 1.15432814639129 0.026 0.007 1 2Gy_vs_0Gy 0 PRRT2
0.19663638723508 1.15432814639129 0.026 0.007 1 2Gy_vs_0Gy 0 ORC6
0.196648605799427 0.464668267003444 0.171 0.123 1 2Gy_vs_0Gy 0 TSR1
0.196779564953948 -0.360245026438464 0.145 0.196 1 2Gy_vs_0Gy 0 SMC3
0.196780392769753 -0.279710314817606 0.416 0.493 1 2Gy_vs_0Gy 0 SHB
0.196826142293093 -0.138793100435692 0.916 0.906 1 2Gy_vs_0Gy 0 LRRC8D
0.196999068721534 0.322970181950133 0.452 0.406 1 2Gy_vs_0Gy 0 LIPG
0.197077542425412 -0.559917371274829 0.09 0.13 1 2Gy_vs_0Gy 0 SART1
0.197221988530891 1.00232505294624 0.026 0.007 1 2Gy_vs_0Gy 0 MFAP2
0.197221988530891 1.00232505294624 0.026 0.007 1 2Gy_vs_0Gy 0 MED18
0.197221988530891 1.00232505294624 0.026 0.007 1 2Gy_vs_0Gy 0 HIST2H2BF
0.197221988530891 1.00232505294624 0.026 0.007 1 2Gy_vs_0Gy 0 AC005237.1
0.197221988530891 1.00232505294624 0.026 0.007 1 2Gy_vs_0Gy 0 ERICH6-AS1
0.197221988530891 1.00232505294624 0.026 0.007 1 2Gy_vs_0Gy 0 RPL22L1
0.197221988530891 1.00232505294624 0.026 0.007 1 2Gy_vs_0Gy 0 SMIM3
0.197221988530891 1.00232505294624 0.026 0.007 1 2Gy_vs_0Gy 0 LINC02202
0.197221988530891 1.00232505294624 0.026 0.007 1 2Gy_vs_0Gy 0 BTN3A2
0.197221988530891 1.00232505294624 0.026 0.007 1 2Gy_vs_0Gy 0 ZBED9
0.197221988530891 1.00232505294624 0.026 0.007 1 2Gy_vs_0Gy 0 MICB
0.197221988530891 1.00232505294624 0.026 0.007 1 2Gy_vs_0Gy 0 AL080317.2
0.197221988530891 1.00232505294624 0.026 0.007 1 2Gy_vs_0Gy 0 AC004870.2
0.197221988530891 1.00232505294624 0.026 0.007 1 2Gy_vs_0Gy 0 TMEM130
0.197221988530891 1.00232505294624 0.026 0.007 1 2Gy_vs_0Gy 0 FMC1
0.197221988530891 1.00232505294624 0.026 0.007 1 2Gy_vs_0Gy 0 NEIL2
0.197221988530891 1.00232505294624 0.026 0.007 1 2Gy_vs_0Gy 0 AC009630.1
0.197221988530891 1.00232505294624 0.026 0.007 1 2Gy_vs_0Gy 0 AP003469.4
0.197221988530891 1.00232505294624 0.026 0.007 1 2Gy_vs_0Gy 0 DDX11-AS1
0.197221988530891 1.00232505294624 0.026 0.007 1 2Gy_vs_0Gy 0 AC069234.1
0.197221988530891 1.00232505294624 0.026 0.007 1 2Gy_vs_0Gy 0 AC135050.6
0.197221988530891 1.00232505294624 0.026 0.007 1 2Gy_vs_0Gy 0 AC018521.5
0.197221988530891 1.00232505294624 0.026 0.007 1 2Gy_vs_0Gy 0 AC011933.2
0.197221988530891 1.00232505294624 0.026 0.007 1 2Gy_vs_0Gy 0 ZNF416
0.197221988530891 1.00232505294624 0.026 0.007 1 2Gy_vs_0Gy 0 PROCR
0.197221988530891 1.00232505294624 0.026 0.007 1 2Gy_vs_0Gy 0 GCNT7
0.197221988530891 1.00232505294624 0.026 0.007 1 2Gy_vs_0Gy 0 TCEAL7
0.197331535146221 0.154328146391294 0.765 0.717 1 2Gy_vs_0Gy 0 CTSC
0.197342960525057 -0.147515702452736 0.445 0.522 1 2Gy_vs_0Gy 0 GOLGB1
0.197442606289215 -0.80502986911136 0.055 0.087 1 2Gy_vs_0Gy 0 C7orf31
0.197478805403915 -0.530170027880777 0.084 0.123 1 2Gy_vs_0Gy 0 GID4
0.197478805403915 -0.530170027880777 0.084 0.123 1 2Gy_vs_0Gy 0 PLEKHH3
0.197581410116139 -1.03009642474613 0.032 0.058 1 2Gy_vs_0Gy 0 FAM27C
0.197581410116139 -1.03009642474613 0.032 0.058 1 2Gy_vs_0Gy 0 AC027682.4
0.197669673972154 -0.397081794618836 0.148 0.196 1 2Gy_vs_0Gy 0 RNF43
0.197697071134809 -0.173159473837969 0.861 0.884 1 2Gy_vs_0Gy 0 PTPN12
0.197716433169596 -0.196263706748212 0.774 0.841 1 2Gy_vs_0Gy 0 DIP2C
0.197721904697823 -0.439679493932869 0.139 0.188 1 2Gy_vs_0Gy 0 TMEM267
0.197775234066258 -0.623279432272258 0.103 0.145 1 2Gy_vs_0Gy 0 KAT8
0.197782360965291 -0.238984581732834 0.532 0.594 1 2Gy_vs_0Gy 0 ZNF83
0.198181051977645 -0.813962993881368 0.061 0.094 1 2Gy_vs_0Gy 0 AC019211.1
0.198326396856248 0.516898225776002 0.129 0.087 1 2Gy_vs_0Gy 0 ADIPOR1
0.198333142419137 -0.559917371274829 0.097 0.138 1 2Gy_vs_0Gy 0 CYB5R3
0.198385358355716 -0.331098680778948 0.139 0.188 1 2Gy_vs_0Gy 0 ZNF675
0.198428200095502 -0.713034085030587 0.103 0.145 1 2Gy_vs_0Gy 0 IDH1
0.198527541491589 -0.22952769763927 0.465 0.536 1 2Gy_vs_0Gy 0 SYNCRIP
0.198527739274702 0.154328146391294 0.958 0.92 1 2Gy_vs_0Gy 0 SBF2
0.198576968110609 -0.333609899934998 0.113 0.159 1 2Gy_vs_0Gy 0 CERK
0.19866502890944 0.358468863171519 0.19 0.138 1 2Gy_vs_0Gy 0 HAT1
0.198712616429336 -0.479543954810809 0.077 0.116 1 2Gy_vs_0Gy 0 NUP50
0.198745948022802 -0.862745366967648 0.061 0.094 1 2Gy_vs_0Gy 0 NOL3
0.198773770587729 -0.582637447774912 0.048 0.08 1 2Gy_vs_0Gy 0 NDNF
0.198773770587729 -0.582637447774912 0.048 0.08 1 2Gy_vs_0Gy 0 MRPS24
0.198773770587729 -0.582637447774912 0.048 0.08 1 2Gy_vs_0Gy 0 MTHFSD
0.198775651363293 -0.582637447774912 0.21 0.254 1 2Gy_vs_0Gy 0 AC019205.1
0.198850967340142 0.268499166310605 0.455 0.391 1 2Gy_vs_0Gy 0 BRWD3
0.1988675705159 0.498662654326936 0.2 0.152 1 2Gy_vs_0Gy 0 ZBTB25
0.198874848890876 -0.489528043383431 0.077 0.116 1 2Gy_vs_0Gy 0 AP000676.5
0.198952445074506 0.201633861169651 0.097 0.058 1 2Gy_vs_0Gy 0 STUB1
0.198957525959155 0.332473654638574 0.258 0.203 1 2Gy_vs_0Gy 0 ZBTB43
0.199026027531372 -0.399773390625102 0.168 0.217 1 2Gy_vs_0Gy 0 ABCB9
0.199076965206932 -0.67283525674649 0.09 0.13 1 2Gy_vs_0Gy 0 ARL8A
0.199076965206932 -0.605721060887954 0.09 0.13 1 2Gy_vs_0Gy 0 SNX21
0.19937234936163 -0.546111571749798 0.11 0.152 1 2Gy_vs_0Gy 0 CLCC1
0.199388958920003 -0.213403638109193 0.239 0.304 1 2Gy_vs_0Gy 0 WDR6
0.199520272789051 -0.148234623629138 0.561 0.645 1 2Gy_vs_0Gy 0 LRRC8C
0.199783869989593 -0.508636866331135 0.084 0.123 1 2Gy_vs_0Gy 0 CINP
0.200398172233533 0.20854853738918 0.313 0.246 1 2Gy_vs_0Gy 0 DDX50
0.200431473167058 0.749937891311959 0.094 0.058 1 2Gy_vs_0Gy 0 RANGAP1
0.200431539197383 0.706869169420072 0.094 0.058 1 2Gy_vs_0Gy 0 MRPS18C
0.20057792450685 -0.139403056665416 0.332 0.406 1 2Gy_vs_0Gy 0 PEPD
0.200880671089285 -0.819676645075762 0.032 0.058 1 2Gy_vs_0Gy 0 PANTR1
0.2011162131137 -0.878093331301084 0.068 0.101 1 2Gy_vs_0Gy 0 TRMT10C
0.201210970548891 0.382597134064411 0.303 0.246 1 2Gy_vs_0Gy 0 IPO5
0.201365300269422 -0.521236903110769 0.235 0.283 1 2Gy_vs_0Gy 0 ADAMTS12
0.201533720748715 -0.106199403831925 0.958 0.928 1 2Gy_vs_0Gy 0 CHD9
0.201625151659033 -0.27451515241258 0.126 0.174 1 2Gy_vs_0Gy 0 AC016745.1
0.201667419112838 -0.430634354329862 0.229 0.283 1 2Gy_vs_0Gy 0 DSEL
0.201682217563839 -0.358283510105178 0.406 0.442 1 2Gy_vs_0Gy 0 TTBK2
0.201697420429036 -0.267135622046983 0.132 0.181 1 2Gy_vs_0Gy 0 MTUS1
0.201759685517673 -0.878093331301084 0.032 0.058 1 2Gy_vs_0Gy 0 EHD3
0.201759685517673 -0.878093331301084 0.032 0.058 1 2Gy_vs_0Gy 0 MRPL30
0.201759685517673 -0.878093331301084 0.032 0.058 1 2Gy_vs_0Gy 0 DNAH1
0.201759685517673 -0.878093331301084 0.032 0.058 1 2Gy_vs_0Gy 0 NUDT6
0.201759685517673 -0.878093331301084 0.032 0.058 1 2Gy_vs_0Gy 0 PFDN6
0.201759685517673 -0.878093331301084 0.032 0.058 1 2Gy_vs_0Gy 0 LSMEM1
0.201759685517673 -0.878093331301084 0.032 0.058 1 2Gy_vs_0Gy 0 MED30
0.201759685517673 -0.878093331301084 0.032 0.058 1 2Gy_vs_0Gy 0 CDK2AP2
0.201759685517673 -0.878093331301084 0.032 0.058 1 2Gy_vs_0Gy 0 AC048344.4
0.201759685517673 -0.878093331301084 0.032 0.058 1 2Gy_vs_0Gy 0 SORD
0.201759685517673 -0.878093331301084 0.032 0.058 1 2Gy_vs_0Gy 0 BOLA2
0.201759685517673 -0.878093331301084 0.032 0.058 1 2Gy_vs_0Gy 0 TMEM221
0.201759685517673 -0.878093331301084 0.032 0.058 1 2Gy_vs_0Gy 0 SNRPD3
0.202024737442703 -0.191229694880968 0.771 0.812 1 2Gy_vs_0Gy 0 OLA1
0.202253243673407 -0.132834530335392 0.187 0.246 1 2Gy_vs_0Gy 0 AVEN
0.202292385060729 -0.489528043383431 0.135 0.181 1 2Gy_vs_0Gy 0 NAPA
0.20240226073131 -0.415527461939654 0.181 0.232 1 2Gy_vs_0Gy 0 ZNF316
0.20246524713014 -0.385191383568695 0.235 0.29 1 2Gy_vs_0Gy 0 RCL1
0.202487139235279 -0.19407215985726 0.258 0.326 1 2Gy_vs_0Gy 0 WDR45B
0.202504125890459 -0.2087459312661 0.797 0.855 1 2Gy_vs_0Gy 0 TENM2
0.202589118122958 -0.241600529939845 0.461 0.529 1 2Gy_vs_0Gy 0 MED15
0.202709720916559 -0.110404546914526 0.535 0.609 1 2Gy_vs_0Gy 0 TCF25
0.202732620343827 0.662475050061619 0.094 0.058 1 2Gy_vs_0Gy 0 NUP37
0.202758057896781 -0.495174606524573 0.155 0.203 1 2Gy_vs_0Gy 0 TYW5
0.202762088403214 -0.775282525717308 0.055 0.087 1 2Gy_vs_0Gy 0 DCTN6
0.202872447410906 0.510471956616569 0.177 0.13 1 2Gy_vs_0Gy 0 SLC19A2
0.202918469424592 -0.543109083588275 0.194 0.239 1 2Gy_vs_0Gy 0 WASHC1
0.203193314097143 0.36673647915512 0.232 0.181 1 2Gy_vs_0Gy 0 SRCAP
0.203194906522312 -0.459780699989379 0.135 0.181 1 2Gy_vs_0Gy 0 MYRF
0.203198429439376 -0.276534320049233 0.255 0.319 1 2Gy_vs_0Gy 0 TBC1D12
0.20327658717416 -0.515523251916376 0.097 0.138 1 2Gy_vs_0Gy 0 CHMP5
0.203282462655461 -0.698114665194848 0.055 0.087 1 2Gy_vs_0Gy 0 TMEM9B-AS1
0.203282462655461 -0.698114665194848 0.055 0.087 1 2Gy_vs_0Gy 0 EIF3C
0.203282462655461 -0.698114665194848 0.055 0.087 1 2Gy_vs_0Gy 0 SLC10A3
0.203318012838003 0.240484790141009 0.197 0.145 1 2Gy_vs_0Gy 0 PRDX4
0.20333861430064 -0.521236903110769 0.103 0.145 1 2Gy_vs_0Gy 0 MEX3C
0.20333861430064 -0.521236903110769 0.103 0.145 1 2Gy_vs_0Gy 0 ZNF383
0.203730327407564 -0.275455938256736 0.355 0.42 1 2Gy_vs_0Gy 0 AC093791.1
0.203964729805922 0.399440644227825 0.226 0.174 1 2Gy_vs_0Gy 0 VRK3
0.204092348583064 -0.375042028366545 0.384 0.435 1 2Gy_vs_0Gy 0 AL050309.1
0.204359738478285 -0.611206599971683 0.126 0.167 1 2Gy_vs_0Gy 0 FAM102A
0.204410048899721 -0.296882965441035 0.165 0.217 1 2Gy_vs_0Gy 0 COMMD6
0.204762444483931 0.117616368034773 0.735 0.674 1 2Gy_vs_0Gy 0 RALGAPB
0.204955172039962 -0.752562449217225 0.032 0.058 1 2Gy_vs_0Gy 0 AC025470.2
0.204955172039962 -0.752562449217225 0.032 0.058 1 2Gy_vs_0Gy 0 AC073343.2
0.204955172039962 -0.752562449217225 0.032 0.058 1 2Gy_vs_0Gy 0 CD27-AS1
0.204955172039962 -0.752562449217225 0.032 0.058 1 2Gy_vs_0Gy 0 HVCN1
0.205023156786296 0.179813117946015 0.661 0.616 1 2Gy_vs_0Gy 0 TMEM131L
0.205045817266462 -0.272297327162762 0.242 0.304 1 2Gy_vs_0Gy 0 DHTKD1
0.205050963690114 0.616671360448494 0.094 0.058 1 2Gy_vs_0Gy 0 CTSL
0.205050963690114 0.616671360448494 0.094 0.058 1 2Gy_vs_0Gy 0 MVD
0.205050963690114 0.616671360448494 0.094 0.058 1 2Gy_vs_0Gy 0 SHFL
0.205089597510116 0.427558319330976 0.332 0.283 1 2Gy_vs_0Gy 0 WNT5B
0.205136191702242 -0.30720601579165 0.352 0.406 1 2Gy_vs_0Gy 0 PROX1
0.205352561616564 -0.65302677566631 0.055 0.087 1 2Gy_vs_0Gy 0 TTI2
0.205352561616564 -0.65302677566631 0.055 0.087 1 2Gy_vs_0Gy 0 TFAM
0.205394426992096 -0.358542731207464 0.435 0.493 1 2Gy_vs_0Gy 0 ATF6
0.205475815951318 -0.111661776902211 0.648 0.681 1 2Gy_vs_0Gy 0 SNHG14
0.205494930601518 0.379887846806425 0.103 0.065 1 2Gy_vs_0Gy 0 BANF1
0.205883903506022 -0.345937189754581 0.361 0.413 1 2Gy_vs_0Gy 0 CUEDC1
0.20612888987298 0.381957216093889 0.277 0.217 1 2Gy_vs_0Gy 0 ZBTB7C
0.206176843444063 -0.270047217466886 0.494 0.536 1 2Gy_vs_0Gy 0 SACS
0.206276673130364 -0.497748550188399 0.103 0.145 1 2Gy_vs_0Gy 0 SPON1-AS1
0.206283529791309 -0.136186995864607 0.571 0.638 1 2Gy_vs_0Gy 0 WDR33
0.206493268245909 -0.752562449217225 0.061 0.094 1 2Gy_vs_0Gy 0 EIF5A
0.206493268245909 -0.752562449217225 0.061 0.094 1 2Gy_vs_0Gy 0 PTPRH
0.206527756930821 -0.156496138558081 0.906 0.92 1 2Gy_vs_0Gy 0 GOLGA4
0.206955328864966 -0.620112153193575 0.055 0.087 1 2Gy_vs_0Gy 0 MYCBP
0.206955328864966 -0.4757222438584 0.055 0.087 1 2Gy_vs_0Gy 0 MASTL
0.206955328864966 -0.620112153193575 0.055 0.087 1 2Gy_vs_0Gy 0 AC103691.1
0.206955328864966 -0.620112153193575 0.055 0.087 1 2Gy_vs_0Gy 0 CIAO3
0.206955328864966 -0.620112153193575 0.055 0.087 1 2Gy_vs_0Gy 0 FOPNL
0.20702549791809 -0.461331151552779 0.09 0.13 1 2Gy_vs_0Gy 0 NMRAL1
0.207152996166195 0.283061460513497 0.503 0.449 1 2Gy_vs_0Gy 0 CD2AP
0.207245953913878 0.320065350870173 0.326 0.268 1 2Gy_vs_0Gy 0 HMGCR
0.207252429922289 -0.489528043383431 0.116 0.159 1 2Gy_vs_0Gy 0 LRRC42
0.207252429922289 -0.489528043383431 0.116 0.159 1 2Gy_vs_0Gy 0 DMRTA1
0.207270999195939 -0.344477710580148 0.194 0.246 1 2Gy_vs_0Gy 0 TAF5L
0.20732756863659 -0.182786352310745 0.542 0.623 1 2Gy_vs_0Gy 0 AC090791.1
0.207339039427398 -0.240663410685792 0.335 0.406 1 2Gy_vs_0Gy 0 RNF121
0.207414735868064 0.248585736311656 0.639 0.565 1 2Gy_vs_0Gy 0 KCTD1
0.207441845290021 -0.795631171109111 0.068 0.101 1 2Gy_vs_0Gy 0 NCOA4
0.207520928308616 0.417362552225088 0.103 0.065 1 2Gy_vs_0Gy 0 C5orf24
0.207670188134198 -0.229586835391769 0.445 0.507 1 2Gy_vs_0Gy 0 HNRNPM
0.208078639977799 -0.303255047853634 0.194 0.246 1 2Gy_vs_0Gy 0 BLCAP
0.208364757628558 -0.383328639551505 0.168 0.217 1 2Gy_vs_0Gy 0 VPS4B
0.208495673945403 -0.481708538924132 0.103 0.145 1 2Gy_vs_0Gy 0 ACTR5
0.208535642772248 -0.407733952219783 0.31 0.362 1 2Gy_vs_0Gy 0 MVB12B
0.208610749124496 0.272023189061048 0.426 0.37 1 2Gy_vs_0Gy 0 SRPX
0.20883129487214 -0.715087743798562 0.068 0.101 1 2Gy_vs_0Gy 0 RTN4IP1
0.208953933209076 0.554866075975022 0.168 0.123 1 2Gy_vs_0Gy 0 IRAK1BP1
0.209038669434488 -0.420366018876035 0.123 0.167 1 2Gy_vs_0Gy 0 MIGA2
0.209047914078021 0.554866075975022 0.094 0.058 1 2Gy_vs_0Gy 0 SOX21
0.209181344048068 -0.444117583693484 0.319 0.37 1 2Gy_vs_0Gy 0 SLC7A1
0.209214136702581 -0.283077165916004 0.184 0.239 1 2Gy_vs_0Gy 0 TRAP1
0.209257035554799 -0.174620376173841 0.435 0.507 1 2Gy_vs_0Gy 0 UPF2
0.209258118920036 -0.206770545776746 0.261 0.319 1 2Gy_vs_0Gy 0 CEP57
0.209287710266442 -0.125289143638104 0.365 0.428 1 2Gy_vs_0Gy 0 ACSS3
0.209741543240643 0.341413698991789 0.197 0.145 1 2Gy_vs_0Gy 0 METTL14
0.210164156383331 -0.28789418221378 0.255 0.312 1 2Gy_vs_0Gy 0 ING5
0.210548043644299 -0.668028939005557 0.113 0.152 1 2Gy_vs_0Gy 0 STEAP2
0.210585818404548 -0.467160230354976 0.168 0.217 1 2Gy_vs_0Gy 0 ANXA1
0.210639769003961 0.397997227358156 0.21 0.159 1 2Gy_vs_0Gy 0 DIS3
0.210696371529593 -0.682173121325827 0.061 0.094 1 2Gy_vs_0Gy 0 MED8
0.210817080274866 0.664672605765865 0.3 0.261 1 2Gy_vs_0Gy 0 SCLT1
0.210862059673612 -0.467160230354976 0.142 0.188 1 2Gy_vs_0Gy 0 CCDC85C
0.211019121910846 -0.546111571749798 0.055 0.087 1 2Gy_vs_0Gy 0 CD302
0.211019121910846 -0.546111571749798 0.055 0.087 1 2Gy_vs_0Gy 0 MKLN1-AS
0.211233244077567 -0.553253640993818 0.313 0.355 1 2Gy_vs_0Gy 0 IPPK
0.211342949945985 -0.46305583202224 0.219 0.268 1 2Gy_vs_0Gy 0 LINC02740
0.211381150645919 -0.307324712162682 0.287 0.348 1 2Gy_vs_0Gy 0 TAGLN2
0.211394704013073 0.690381046631504 0.084 0.051 1 2Gy_vs_0Gy 0 HIST1H2BD
0.211632890903347 -0.37910405368978 0.294 0.355 1 2Gy_vs_0Gy 0 HNRNPK
0.211657679676425 -0.239450233515746 0.413 0.478 1 2Gy_vs_0Gy 0 RALYL
0.211712202521363 -0.184877939927904 0.177 0.232 1 2Gy_vs_0Gy 0 CLMP
0.211730852847068 -1.05212273107613 0.039 0.065 1 2Gy_vs_0Gy 0 AL021707.1
0.211840699498042 -0.457106565691053 0.11 0.152 1 2Gy_vs_0Gy 0 U2AF2
0.211842776390502 0.472857664816791 0.271 0.225 1 2Gy_vs_0Gy 0 METAP2
0.212013109735881 -0.274515152412581 0.171 0.225 1 2Gy_vs_0Gy 0 SH3YL1
0.212145633864767 0.220325705165534 0.277 0.217 1 2Gy_vs_0Gy 0 HIST1H2AC
0.212346010243931 -0.139280052526747 0.906 0.891 1 2Gy_vs_0Gy 0 EXOC4
0.212659980813756 -0.61505892546729 0.126 0.167 1 2Gy_vs_0Gy 0 FEM1B
0.212697464414195 -0.374050825963495 0.142 0.188 1 2Gy_vs_0Gy 0 ANXA7
0.21298475448395 -0.65302677566631 0.061 0.094 1 2Gy_vs_0Gy 0 PEX5
0.21298475448395 -0.65302677566631 0.061 0.094 1 2Gy_vs_0Gy 0 PLTP
0.213199863091657 0.112507970696667 0.9 0.87 1 2Gy_vs_0Gy 0 PTBP2
0.213366460020495 -0.177724165769776 0.548 0.623 1 2Gy_vs_0Gy 0 CTDSPL2
0.213420426147895 -0.430634354329863 0.097 0.138 1 2Gy_vs_0Gy 0 POP1
0.213420426147895 -0.430634354329863 0.097 0.138 1 2Gy_vs_0Gy 0 ZNF226
0.213600151895396 0.639754973561536 0.084 0.051 1 2Gy_vs_0Gy 0 DLGAP4-AS1
0.213743354195652 -0.443234391109496 0.103 0.145 1 2Gy_vs_0Gy 0 ABHD6
0.213797334878332 -0.116973875426101 0.668 0.717 1 2Gy_vs_0Gy 0 CTNNB1
0.213800715175604 -0.423438852925658 0.161 0.21 1 2Gy_vs_0Gy 0 DIS3L
0.213859454913226 0.150576011530186 0.429 0.355 1 2Gy_vs_0Gy 0 RELCH
0.213909317321474 -0.708168329858771 0.068 0.101 1 2Gy_vs_0Gy 0 POMZP3
0.213909317321474 -0.708168329858771 0.068 0.101 1 2Gy_vs_0Gy 0 CLN5
0.214032351569341 -0.377053314125019 0.168 0.217 1 2Gy_vs_0Gy 0 ETF1
0.214099370981523 0.620895946310219 0.11 0.072 1 2Gy_vs_0Gy 0 ANP32E
0.214106507685847 -0.206074096310704 0.339 0.406 1 2Gy_vs_0Gy 0 DARS
0.214109346074903 -0.371133342581201 0.084 0.123 1 2Gy_vs_0Gy 0 RPP38
0.214145484277214 -0.441774911935063 0.123 0.167 1 2Gy_vs_0Gy 0 DENND4B
0.214293448524712 -0.793204433714571 0.106 0.145 1 2Gy_vs_0Gy 0 GNPTAB
0.214349230283601 -0.195080684918175 0.245 0.312 1 2Gy_vs_0Gy 0 DNAJC2
0.214501614906265 -0.241600529939845 0.145 0.196 1 2Gy_vs_0Gy 0 GGCX
0.21458583197805 -0.80502986911136 0.081 0.116 1 2Gy_vs_0Gy 0 WDR90
0.214921107486539 -0.441774911935063 0.116 0.159 1 2Gy_vs_0Gy 0 PPRC1
0.214958041358616 -0.61505892546729 0.061 0.094 1 2Gy_vs_0Gy 0 PIN1
0.215103361359102 0.386988903181569 0.129 0.087 1 2Gy_vs_0Gy 0 SCML2
0.215137461417434 -0.4757222438584 0.055 0.087 1 2Gy_vs_0Gy 0 AL139807.1
0.215137461417434 -0.4757222438584 0.055 0.087 1 2Gy_vs_0Gy 0 STX4
0.215212299273657 0.21835305832659 0.571 0.514 1 2Gy_vs_0Gy 0 FAM219A
0.215237897318568 -0.185301950229527 0.365 0.428 1 2Gy_vs_0Gy 0 AGO4
0.215654518485235 -0.282058673080983 0.448 0.493 1 2Gy_vs_0Gy 0 ZNF544
0.215711905077955 -0.393875804319745 0.155 0.203 1 2Gy_vs_0Gy 0 RFC2
0.215717491683275 -0.201547280419406 0.365 0.442 1 2Gy_vs_0Gy 0 PON2
0.215728694184795 -0.26070935288755 0.158 0.21 1 2Gy_vs_0Gy 0 CCPG1
0.216021252586797 -0.410871099508432 0.142 0.188 1 2Gy_vs_0Gy 0 STIMATE
0.216267567439632 0.5872875536674 0.084 0.051 1 2Gy_vs_0Gy 0 SDE2
0.216267567439632 0.5872875536674 0.084 0.051 1 2Gy_vs_0Gy 0 PIP4K2C
0.216267567439632 0.5872875536674 0.084 0.051 1 2Gy_vs_0Gy 0 HAUS5
0.216281318966752 0.325440062784048 0.503 0.449 1 2Gy_vs_0Gy 0 TXNRD1
0.216283238805161 0.442453533187918 0.161 0.116 1 2Gy_vs_0Gy 0 GSTP1
0.216321490482455 0.136685185604044 0.71 0.674 1 2Gy_vs_0Gy 0 TRIP12
0.216382985044067 -0.395010444599141 0.116 0.159 1 2Gy_vs_0Gy 0 TBRG4
0.216485962384023 -1.05212273107613 0.039 0.065 1 2Gy_vs_0Gy 0 AC005037.1
0.216569060786071 -0.143251771339373 1 0.986 1 2Gy_vs_0Gy 0 PDE4D
0.216638125092457 -0.190464056847806 0.894 0.87 1 2Gy_vs_0Gy 0 EPS8
0.216721774561503 -0.139030796299298 0.432 0.507 1 2Gy_vs_0Gy 0 CDC42SE2
0.216726795034574 -0.160475514062687 0.787 0.79 1 2Gy_vs_0Gy 0 AC016831.7
0.216772903922012 0.249295497003358 0.503 0.449 1 2Gy_vs_0Gy 0 MPRIP
0.21686075576587 -0.582637447774912 0.061 0.094 1 2Gy_vs_0Gy 0 NBPF20
0.21686075576587 -0.582637447774912 0.061 0.094 1 2Gy_vs_0Gy 0 IDH3G
0.216957229508971 -0.226897132179841 0.568 0.616 1 2Gy_vs_0Gy 0 CLEC16A
0.216988576654485 -0.208241932993414 0.171 0.225 1 2Gy_vs_0Gy 0 GPX4
0.217154273362655 -1.31960304194112 0.023 0.043 1 2Gy_vs_0Gy 0 STXBP6
0.217222392831219 -0.37910405368978 0.161 0.21 1 2Gy_vs_0Gy 0 TMEM222
0.217283952961375 -0.771671272164929 0.074 0.109 1 2Gy_vs_0Gy 0 HOPX
0.217290304232803 -0.167599948496069 0.684 0.732 1 2Gy_vs_0Gy 0 AAK1
0.217309245873174 -0.26070935288755 0.206 0.261 1 2Gy_vs_0Gy 0 TMEM63A
0.217497860567212 -0.136573052875444 0.3 0.37 1 2Gy_vs_0Gy 0 ZBTB8A
0.21781199331555 -0.244221230098981 0.145 0.196 1 2Gy_vs_0Gy 0 KRT8
0.217890494302421 -0.253756592245783 0.587 0.63 1 2Gy_vs_0Gy 0 SH3RF3
0.217959356002762 -0.224183476862436 0.132 0.181 1 2Gy_vs_0Gy 0 PRKAG1
0.218050300904379 -0.731500833689395 0.068 0.101 1 2Gy_vs_0Gy 0 LEPROT
0.218090167562681 -0.448500775123376 0.242 0.29 1 2Gy_vs_0Gy 0 AC113414.1
0.218342805814124 -0.419138715492033 0.116 0.159 1 2Gy_vs_0Gy 0 CNOT7
0.218383107183438 -0.265296622383202 0.371 0.428 1 2Gy_vs_0Gy 0 RAB5A
0.218510651489006 -0.158077174377562 0.565 0.623 1 2Gy_vs_0Gy 0 AFDN
0.218512418089118 -0.167599948496068 0.577 0.63 1 2Gy_vs_0Gy 0 MAP3K4
0.218567333302566 0.417362552225088 0.084 0.051 1 2Gy_vs_0Gy 0 MCEE
0.218573363818652 -0.280367878658018 0.49 0.558 1 2Gy_vs_0Gy 0 FRMD8
0.21862187660564 -0.389992369832517 0.097 0.138 1 2Gy_vs_0Gy 0 NOVA2
0.218822113344729 0.32716474325351 0.252 0.196 1 2Gy_vs_0Gy 0 RPN1
0.218865286029533 -0.408608047999863 0.129 0.174 1 2Gy_vs_0Gy 0 ZNF8
0.219097756871241 -0.445584695795834 0.339 0.377 1 2Gy_vs_0Gy 0 SPDYA
0.219331490868959 -0.156011974220857 0.471 0.558 1 2Gy_vs_0Gy 0 PTPRE
0.219345141455393 -0.218825271851242 0.226 0.283 1 2Gy_vs_0Gy 0 CREBZF
0.219414931151424 -0.444117583693484 0.19 0.239 1 2Gy_vs_0Gy 0 USP20
0.219416215286322 -0.360245026438465 0.09 0.13 1 2Gy_vs_0Gy 0 SNHG32
0.219545545801698 0.3596470543688 0.145 0.101 1 2Gy_vs_0Gy 0 MOB2
0.219555912416692 -0.566149324986343 0.132 0.174 1 2Gy_vs_0Gy 0 AC087500.1
0.219743791331147 0.271141811374044 0.439 0.384 1 2Gy_vs_0Gy 0 RSRC1
0.219800673020903 0.591391952000137 0.126 0.087 1 2Gy_vs_0Gy 0 ATP5F1B
0.219846298081997 -0.660639959776185 0.074 0.109 1 2Gy_vs_0Gy 0 ZNF771
0.219882789467921 -0.3678985989819 0.135 0.181 1 2Gy_vs_0Gy 0 SNRPD2
0.220140877089167 -0.819676645075762 0.039 0.065 1 2Gy_vs_0Gy 0 RFX3-AS1
0.220140877089167 -0.819676645075762 0.039 0.065 1 2Gy_vs_0Gy 0 PTER
0.220140877089167 -0.819676645075762 0.039 0.065 1 2Gy_vs_0Gy 0 AP1G2
0.220140877089167 -0.819676645075762 0.039 0.065 1 2Gy_vs_0Gy 0 CBR3
0.220215912654882 -0.582637447774912 0.126 0.167 1 2Gy_vs_0Gy 0 EPHB3
0.220288293774008 0.565461191214221 0.284 0.239 1 2Gy_vs_0Gy 0 MTPN
0.220376047546728 0.372968432866634 0.094 0.058 1 2Gy_vs_0Gy 0 SFXN2
0.220529470381351 -0.295756299986751 0.648 0.667 1 2Gy_vs_0Gy 0 DNMT1
0.220701606939889 1.05479247284038 0.035 0.014 1 2Gy_vs_0Gy 0 NTNG1
0.220701606939889 1.15432814639129 0.035 0.014 1 2Gy_vs_0Gy 0 LINC02511
0.220701606939889 1.15432814639129 0.035 0.014 1 2Gy_vs_0Gy 0 CA3
0.220701606939889 1.05479247284038 0.035 0.014 1 2Gy_vs_0Gy 0 TMEM233
0.220963307288146 -0.131976038765347 0.284 0.355 1 2Gy_vs_0Gy 0 HNRNPDL
0.221039544826575 -0.398925494602524 0.129 0.174 1 2Gy_vs_0Gy 0 FAAP20
0.221202337438122 -1.16759994849607 0.023 0.043 1 2Gy_vs_0Gy 0 TADA2B
0.221202337438122 -1.16759994849607 0.023 0.043 1 2Gy_vs_0Gy 0 PDCL
0.221202337438122 -1.16759994849607 0.023 0.043 1 2Gy_vs_0Gy 0 RHOG
0.221202337438122 -1.16759994849607 0.023 0.043 1 2Gy_vs_0Gy 0 HAUS4
0.221202337438122 -1.33752494993838 0.023 0.043 1 2Gy_vs_0Gy 0 AC007292.3
0.221213802578492 -0.45139291449666 0.061 0.094 1 2Gy_vs_0Gy 0 MOGS
0.22131553822426 0.668901319221052 0.074 0.043 1 2Gy_vs_0Gy 0 LYAR
0.22131553822426 0.668901319221052 0.074 0.043 1 2Gy_vs_0Gy 0 MRPL52
0.22131553822426 0.668901319221052 0.074 0.043 1 2Gy_vs_0Gy 0 APEX2
0.221492640561269 -0.789088325242338 0.039 0.065 1 2Gy_vs_0Gy 0 GPATCH3
0.221492640561269 -0.789088325242338 0.039 0.065 1 2Gy_vs_0Gy 0 TMEM129
0.221492640561269 -0.789088325242338 0.039 0.065 1 2Gy_vs_0Gy 0 AC008438.1
0.221492640561269 -0.789088325242338 0.039 0.065 1 2Gy_vs_0Gy 0 SERPINB9P1
0.221492640561269 -0.789088325242338 0.039 0.065 1 2Gy_vs_0Gy 0 NAPRT
0.221492640561269 -0.789088325242338 0.039 0.065 1 2Gy_vs_0Gy 0 AC005332.6
0.221492640561269 -0.789088325242338 0.039 0.065 1 2Gy_vs_0Gy 0 ARHGAP33
0.221512103893482 -0.226493637549637 0.126 0.174 1 2Gy_vs_0Gy 0 TTLL4
0.221608930122278 -0.45488190057654 0.165 0.21 1 2Gy_vs_0Gy 0 PSMA2
0.221613213456421 -0.138888651854541 0.648 0.739 1 2Gy_vs_0Gy 0 SLAIN2
0.221623656021987 -0.248519943879636 0.265 0.326 1 2Gy_vs_0Gy 0 IST1
0.221672826015822 -0.369233809665719 0.21 0.261 1 2Gy_vs_0Gy 0 MCCC1
0.221715945897572 0.947877268923868 0.035 0.014 1 2Gy_vs_0Gy 0 AC102953.2
0.221774626475447 -0.213403638109193 0.658 0.696 1 2Gy_vs_0Gy 0 NUDCD3
0.222228100147368 -0.422857003738143 0.177 0.225 1 2Gy_vs_0Gy 0 BFAR
0.222282429376721 -0.366145627878149 0.168 0.217 1 2Gy_vs_0Gy 0 ZNF69
0.222295956062521 -0.264897149850983 0.219 0.275 1 2Gy_vs_0Gy 0 NUP205
0.222467071273512 -0.195614324665665 0.648 0.717 1 2Gy_vs_0Gy 0 PHF21A
0.222488775448077 -0.441774911935063 0.116 0.159 1 2Gy_vs_0Gy 0 CEBPZ
0.22257224840939 -0.204125824521182 0.413 0.493 1 2Gy_vs_0Gy 0 ZNF586
0.222692898324362 -0.353155601652145 0.142 0.188 1 2Gy_vs_0Gy 0 GNL1
0.22276276385784 -0.295924045471608 0.232 0.29 1 2Gy_vs_0Gy 0 ITM2B
0.222797942444476 0.832400051503932 0.035 0.014 1 2Gy_vs_0Gy 0 OLFML3
0.222797942444476 0.832400051503932 0.035 0.014 1 2Gy_vs_0Gy 0 ZNF687
0.222797942444476 0.832400051503932 0.035 0.014 1 2Gy_vs_0Gy 0 PEX19
0.222797942444476 0.832400051503932 0.035 0.014 1 2Gy_vs_0Gy 0 CETN3
0.222797942444476 0.832400051503932 0.035 0.014 1 2Gy_vs_0Gy 0 SFRP4
0.222797942444476 0.832400051503932 0.035 0.014 1 2Gy_vs_0Gy 0 AC005008.2
0.222797942444476 0.832400051503932 0.035 0.014 1 2Gy_vs_0Gy 0 AC053513.1
0.222797942444476 0.832400051503932 0.035 0.014 1 2Gy_vs_0Gy 0 PAK6
0.222797942444476 0.832400051503932 0.035 0.014 1 2Gy_vs_0Gy 0 NDRG4
0.222797942444476 0.832400051503932 0.035 0.014 1 2Gy_vs_0Gy 0 MAFG-DT
0.223143609003707 -0.311989857831244 0.09 0.13 1 2Gy_vs_0Gy 0 SOX21-AS1
0.223348885910895 -0.309618953368497 0.361 0.413 1 2Gy_vs_0Gy 0 LASP1
0.223399835322153 -0.408608047999863 0.171 0.217 1 2Gy_vs_0Gy 0 KLHL25
0.223421976867287 0.532839769645023 0.174 0.13 1 2Gy_vs_0Gy 0 DDX21
0.223507117155633 -0.184473767060465 0.21 0.268 1 2Gy_vs_0Gy 0 XPNPEP3
0.223540768915499 -0.385191383568695 0.123 0.167 1 2Gy_vs_0Gy 0 AC234772.2
0.223685402159034 -0.494410264763177 0.158 0.203 1 2Gy_vs_0Gy 0 UGP2
0.223694481051845 -0.226493637549637 0.239 0.297 1 2Gy_vs_0Gy 0 XRCC6
0.223734466193116 0.610007630167483 0.074 0.043 1 2Gy_vs_0Gy 0 HSPBP1
0.223746388188948 -0.40322819698921 0.3 0.355 1 2Gy_vs_0Gy 0 GAB1
0.223753545286284 -0.408608047999863 0.19 0.239 1 2Gy_vs_0Gy 0 FAM122B
0.223782038764546 0.219423174613179 0.103 0.065 1 2Gy_vs_0Gy 0 BHLHE41
0.223832522690395 0.305335934490977 0.371 0.312 1 2Gy_vs_0Gy 0 GLMN
0.224034929729006 0.182457519575091 0.826 0.783 1 2Gy_vs_0Gy 0 PLCB1
0.224172198892843 -0.160227959839716 0.916 0.913 1 2Gy_vs_0Gy 0 SSH2
0.224308875112396 -0.997674947053756 0.023 0.043 1 2Gy_vs_0Gy 0 CCNF
0.224326174392469 -0.191058921320058 0.281 0.348 1 2Gy_vs_0Gy 0 SLC30A5
0.224326933229562 -0.582637447774912 0.119 0.159 1 2Gy_vs_0Gy 0 LINC01355
0.224381214446434 -0.284113957222494 0.271 0.333 1 2Gy_vs_0Gy 0 UHRF1BP1L
0.224402548311941 0.417362552225088 0.084 0.051 1 2Gy_vs_0Gy 0 SNX32
0.22453127523741 -0.620112153193575 0.155 0.196 1 2Gy_vs_0Gy 0 MIR34AHG
0.224732326097705 -0.177584037068691 0.561 0.609 1 2Gy_vs_0Gy 0 MAP2K5
0.224743120956207 -0.233109901955466 0.61 0.645 1 2Gy_vs_0Gy 0 LINC01060
0.224828614482818 0.540219300010621 0.142 0.101 1 2Gy_vs_0Gy 0 FAM13A-AS1
0.224867872712658 -0.974954870553673 0.023 0.043 1 2Gy_vs_0Gy 0 AL109936.6
0.224867872712658 -0.974954870553673 0.023 0.043 1 2Gy_vs_0Gy 0 CDKL4
0.224867872712658 -0.974954870553673 0.023 0.043 1 2Gy_vs_0Gy 0 LINC01829
0.224867872712658 -0.974954870553673 0.023 0.043 1 2Gy_vs_0Gy 0 PJVK
0.224867872712658 -0.974954870553673 0.023 0.043 1 2Gy_vs_0Gy 0 CHCHD4
0.224867872712658 -0.974954870553673 0.023 0.043 1 2Gy_vs_0Gy 0 LAMA2
0.224867872712658 -0.974954870553673 0.023 0.043 1 2Gy_vs_0Gy 0 AC068533.3
0.224867872712658 -0.974954870553673 0.023 0.043 1 2Gy_vs_0Gy 0 TRMT12
0.224867872712658 -0.974954870553673 0.023 0.043 1 2Gy_vs_0Gy 0 CCDC3
0.224867872712658 -0.974954870553673 0.023 0.043 1 2Gy_vs_0Gy 0 REC8
0.224867872712658 -0.974954870553673 0.023 0.043 1 2Gy_vs_0Gy 0 AL079343.1
0.224867872712658 -0.974954870553673 0.023 0.043 1 2Gy_vs_0Gy 0 AC124248.1
0.224867872712658 -0.974954870553673 0.023 0.043 1 2Gy_vs_0Gy 0 AC026471.1
0.224867872712658 -0.974954870553673 0.023 0.043 1 2Gy_vs_0Gy 0 LINC00909
0.224867872712658 -0.974954870553673 0.023 0.043 1 2Gy_vs_0Gy 0 ZNF77
0.224867872712658 -0.974954870553673 0.023 0.043 1 2Gy_vs_0Gy 0 ZNF414
0.224867872712658 -0.974954870553673 0.023 0.043 1 2Gy_vs_0Gy 0 SIX5
0.225030946925806 -0.682173121325827 0.039 0.065 1 2Gy_vs_0Gy 0 SCNM1
0.225030946925806 -0.682173121325827 0.039 0.065 1 2Gy_vs_0Gy 0 TRMT1
0.22507899571498 -0.550928588047574 0.068 0.101 1 2Gy_vs_0Gy 0 PIGH
0.225107121655106 0.144903133602025 0.748 0.696 1 2Gy_vs_0Gy 0 URI1
0.225132416711553 -0.323903179374744 0.435 0.478 1 2Gy_vs_0Gy 0 TYRO3
0.22524343135523 0.26733710822048 0.352 0.304 1 2Gy_vs_0Gy 0 CFL1
0.225256863733395 -0.554623071605316 0.068 0.101 1 2Gy_vs_0Gy 0 CA13
0.225257151921239 -0.386240234971409 0.142 0.188 1 2Gy_vs_0Gy 0 TTF2
0.225280541344122 -0.295924045471608 0.426 0.464 1 2Gy_vs_0Gy 0 PAFAH1B2
0.225404594273805 -0.291471606658237 0.345 0.399 1 2Gy_vs_0Gy 0 FBXW8
0.225439965876344 -0.20322385822679 0.194 0.254 1 2Gy_vs_0Gy 0 CARHSP1
0.225550791281081 -0.19336304456115 0.671 0.71 1 2Gy_vs_0Gy 0 BRWD1
0.225590621224912 0.668901319221052 0.132 0.094 1 2Gy_vs_0Gy 0 PPAT
0.225603190058875 -0.160579520818296 0.684 0.739 1 2Gy_vs_0Gy 0 NCOA6
0.225667051650045 0.291831670141229 0.119 0.08 1 2Gy_vs_0Gy 0 PHPT1
0.225716096419927 -0.627031567133366 0.094 0.13 1 2Gy_vs_0Gy 0 TMUB2
0.225877570409726 0.73929064711245 0.035 0.014 1 2Gy_vs_0Gy 0 AC019131.1
0.226325421487381 0.193104978669077 0.816 0.826 1 2Gy_vs_0Gy 0 KSR1
0.22641447949625 -0.241600529939846 0.187 0.239 1 2Gy_vs_0Gy 0 SLC9A1
0.226494249720901 -0.227053798706311 0.555 0.609 1 2Gy_vs_0Gy 0 ADGRG6
0.226544058957169 -0.507086414767735 0.139 0.181 1 2Gy_vs_0Gy 0 ZRANB3
0.226782490069384 -0.204752946913535 0.271 0.326 1 2Gy_vs_0Gy 0 ZFP82
0.226923891927035 -0.720140971524847 0.081 0.116 1 2Gy_vs_0Gy 0 ZNF367
0.226969698095892 -0.485340246419997 0.174 0.217 1 2Gy_vs_0Gy 0 ENO4
0.226984774149701 -0.364636795555622 0.223 0.275 1 2Gy_vs_0Gy 0 TRAF6
0.227089690030734 -0.293130830579928 0.155 0.203 1 2Gy_vs_0Gy 0 TAPT1
0.227164677921598 -0.528481677728007 0.261 0.297 1 2Gy_vs_0Gy 0 MTCH2
0.227383544437045 0.984403144948981 0.09 0.058 1 2Gy_vs_0Gy 0 RBM20
0.22744313559783 -0.662364640245646 0.106 0.145 1 2Gy_vs_0Gy 0 LINC00571
0.227472278867991 -0.310964123667246 0.174 0.225 1 2Gy_vs_0Gy 0 SERPINE1
0.227495946263786 -0.224183476862436 0.31 0.377 1 2Gy_vs_0Gy 0 GTF2E2
0.227563693432688 0.706869169420073 0.065 0.036 1 2Gy_vs_0Gy 0 AC097634.3
0.227563693432688 0.770999506839788 0.065 0.036 1 2Gy_vs_0Gy 0 SLFN11
0.227625324305286 -0.140394724588917 1 1 1 2Gy_vs_0Gy 0 NEAT1
0.227669315452917 -0.231165077273535 0.284 0.348 1 2Gy_vs_0Gy 0 TMEM259
0.227742083792144 -0.280074677754481 0.265 0.326 1 2Gy_vs_0Gy 0 POLR2B
0.227933380932166 -0.185301950229527 0.742 0.812 1 2Gy_vs_0Gy 0 USP47
0.227945976307866 -0.805029869111361 0.023 0.043 1 2Gy_vs_0Gy 0 RAB27B
0.227973785985277 0.969903575253866 0.055 0.029 1 2Gy_vs_0Gy 0 NMNAT2
0.228049599053918 -0.430634354329862 0.165 0.21 1 2Gy_vs_0Gy 0 CCDC126
0.228093684892387 -0.213082718290077 0.532 0.572 1 2Gy_vs_0Gy 0 UBAC2
0.228102261807113 0.495365064226361 0.277 0.232 1 2Gy_vs_0Gy 0 CCDC47
0.228114673902076 -0.605721060887954 0.087 0.123 1 2Gy_vs_0Gy 0 DGUOK-AS1
0.22815411187717 -0.418408051996603 0.203 0.254 1 2Gy_vs_0Gy 0 SLC17A5
0.228166887328708 -0.402065202133091 0.135 0.181 1 2Gy_vs_0Gy 0 DNASE1L1
0.228393359147049 0.462450441753625 0.174 0.13 1 2Gy_vs_0Gy 0 EIF4E3
0.228576508170579 -0.191847494742746 0.277 0.341 1 2Gy_vs_0Gy 0 TBC1D22B
0.228787906709211 -0.582637447774912 0.039 0.065 1 2Gy_vs_0Gy 0 RIPOR3
0.228841294437829 0.306331239836344 0.468 0.435 1 2Gy_vs_0Gy 0 WASL
0.228849099248487 -0.283077165916004 0.194 0.246 1 2Gy_vs_0Gy 0 GTPBP10
0.228885002680514 -0.26070935288755 0.232 0.29 1 2Gy_vs_0Gy 0 TMEM44
0.22893436994768 -0.557546466812082 0.152 0.196 1 2Gy_vs_0Gy 0 AC008014.1
0.229096615351936 -0.404639145796918 0.29 0.333 1 2Gy_vs_0Gy 0 EPB41L5
0.229154122493713 0.200131836004418 0.219 0.167 1 2Gy_vs_0Gy 0 DDB1
0.229190458105254 0.919862892754271 0.045 0.022 1 2Gy_vs_0Gy 0 AL139383.1
0.229190458105254 1.00232505294624 0.045 0.022 1 2Gy_vs_0Gy 0 CDKN3
0.229242417391561 0.188275478314631 0.465 0.406 1 2Gy_vs_0Gy 0 EIF4E
0.229281548414113 0.298063623852743 0.161 0.116 1 2Gy_vs_0Gy 0 SMC5-AS1
0.229291633231664 0.390012064080132 0.342 0.283 1 2Gy_vs_0Gy 0 PIK3R3
0.229441285502291 -0.439679493932869 0.152 0.196 1 2Gy_vs_0Gy 0 BBS1
0.229441962378334 -0.473703076221748 0.165 0.21 1 2Gy_vs_0Gy 0 RPS23
0.229600737882534 -0.290083955021063 0.213 0.268 1 2Gy_vs_0Gy 0 ZFAS1
0.229620323363049 -0.167599948496069 0.539 0.594 1 2Gy_vs_0Gy 0 C15orf41
0.229710153190846 0.639754973561536 0.065 0.036 1 2Gy_vs_0Gy 0 AC096576.2
0.229710153190846 0.639754973561536 0.065 0.036 1 2Gy_vs_0Gy 0 GABPB1-IT1
0.229737826016859 -0.500175287582939 0.074 0.109 1 2Gy_vs_0Gy 0 LSM4
0.229772577784395 -0.582637447774912 0.081 0.116 1 2Gy_vs_0Gy 0 CATSPER2
0.230149081497046 -0.149678040498806 0.352 0.428 1 2Gy_vs_0Gy 0 OTUD5
0.230206419627701 -0.194566996096338 0.568 0.616 1 2Gy_vs_0Gy 0 RORA
0.230416612331825 0.518291461075868 0.197 0.152 1 2Gy_vs_0Gy 0 MEGF8
0.230469429141419 -0.404040144318149 0.194 0.239 1 2Gy_vs_0Gy 0 RHOT2
0.230536793602473 0.423594505936602 0.397 0.355 1 2Gy_vs_0Gy 0 ADAMTS5
0.230544195850883 -0.227306194620336 0.732 0.79 1 2Gy_vs_0Gy 0 PIP5K1A
0.230563573134592 0.832400051503932 0.045 0.022 1 2Gy_vs_0Gy 0 TMEM134
0.230563573134592 0.832400051503932 0.045 0.022 1 2Gy_vs_0Gy 0 ZNF385A
0.230563573134592 0.832400051503932 0.045 0.022 1 2Gy_vs_0Gy 0 PRIM1
0.230584905451997 -0.618706702482434 0.203 0.254 1 2Gy_vs_0Gy 0 RPE65
0.230656378412163 -0.203098629717455 0.552 0.587 1 2Gy_vs_0Gy 0 PRDM2
0.230707030918876 0.101433197959168 0.739 0.674 1 2Gy_vs_0Gy 0 UBAP2
0.230814711420335 -0.224183476862436 0.294 0.355 1 2Gy_vs_0Gy 0 C2orf92
0.23086947406604 0.317826878674173 0.084 0.051 1 2Gy_vs_0Gy 0 VAMP5
0.231008867844851 -0.128429351215391 0.7 0.768 1 2Gy_vs_0Gy 0 SREK1
0.2311570250012 -1.84567185360871 0.013 0.029 1 2Gy_vs_0Gy 0 ASXL3
0.231216226735295 -0.192262002730338 0.277 0.341 1 2Gy_vs_0Gy 0 SOD2
0.231280255775023 0.758399470060154 0.055 0.029 1 2Gy_vs_0Gy 0 ZNF2
0.231280255775023 0.758399470060154 0.055 0.029 1 2Gy_vs_0Gy 0 TMEM41A
0.231280255775023 0.758399470060154 0.055 0.029 1 2Gy_vs_0Gy 0 SLC2A9
0.231280255775023 0.758399470060154 0.055 0.029 1 2Gy_vs_0Gy 0 CCDC34
0.231280255775023 0.758399470060154 0.055 0.029 1 2Gy_vs_0Gy 0 TLCD3A
0.231344528350986 -0.190320024996152 0.152 0.203 1 2Gy_vs_0Gy 0 UFL1
0.231441624199918 -0.961149071028642 0.045 0.072 1 2Gy_vs_0Gy 0 FAM83G
0.231441624199918 -0.845671853608706 0.045 0.072 1 2Gy_vs_0Gy 0 MAP1S
0.231541923682862 -0.301901040207659 0.371 0.428 1 2Gy_vs_0Gy 0 KDM5A
0.231890864440053 -0.371958447002255 0.242 0.29 1 2Gy_vs_0Gy 0 TFB1M
0.231978977682874 -0.233597507270309 0.471 0.5 1 2Gy_vs_0Gy 0 CNOT6
0.232056377556356 0.73929064711245 0.045 0.022 1 2Gy_vs_0Gy 0 MEX3A
0.232056377556356 0.73929064711245 0.045 0.022 1 2Gy_vs_0Gy 0 RRH
0.232056377556356 0.73929064711245 0.045 0.022 1 2Gy_vs_0Gy 0 MRPL36
0.232056377556356 0.73929064711245 0.045 0.022 1 2Gy_vs_0Gy 0 AC083843.3
0.232056377556356 0.73929064711245 0.045 0.022 1 2Gy_vs_0Gy 0 NRAP
0.232056377556356 0.73929064711245 0.045 0.022 1 2Gy_vs_0Gy 0 ZFPL1
0.232056377556356 0.73929064711245 0.045 0.022 1 2Gy_vs_0Gy 0 CRIP1
0.232056377556356 0.73929064711245 0.045 0.022 1 2Gy_vs_0Gy 0 SCAMP5
0.232056377556356 0.73929064711245 0.045 0.022 1 2Gy_vs_0Gy 0 OMG
0.232187833614196 -0.543109083588275 0.087 0.123 1 2Gy_vs_0Gy 0 FRMD3
0.232372441664913 0.322725678087012 0.265 0.21 1 2Gy_vs_0Gy 0 MXI1
0.23269529532866 -0.430634354329863 0.19 0.239 1 2Gy_vs_0Gy 0 PIWIL4
0.232769663161677 0.542893434308947 0.1 0.065 1 2Gy_vs_0Gy 0 TMCC3
0.232789824852328 -0.360245026438464 0.068 0.101 1 2Gy_vs_0Gy 0 HECA
0.232797488216866 0.198049523820612 0.248 0.196 1 2Gy_vs_0Gy 0 MMP16
0.232943618006783 -0.140931998033988 0.755 0.783 1 2Gy_vs_0Gy 0 SLCO3A1
0.233122007876087 0.680396958058881 0.055 0.029 1 2Gy_vs_0Gy 0 IKBKE
0.233122007876087 0.680396958058881 0.055 0.029 1 2Gy_vs_0Gy 0 ABCB4
0.233122007876087 0.680396958058881 0.055 0.029 1 2Gy_vs_0Gy 0 MSS51
0.233122007876087 0.680396958058881 0.055 0.029 1 2Gy_vs_0Gy 0 MYCBP2-AS1
0.233122007876087 0.680396958058881 0.055 0.029 1 2Gy_vs_0Gy 0 ATG4D
0.233122007876087 0.680396958058881 0.055 0.029 1 2Gy_vs_0Gy 0 CEBPB
0.233195356267684 -0.337524949938381 0.129 0.174 1 2Gy_vs_0Gy 0 CRY2
0.233289781751033 -0.60817253988205 0.074 0.109 1 2Gy_vs_0Gy 0 PHC1
0.233315884620902 0.134962821524363 0.458 0.406 1 2Gy_vs_0Gy 0 S100A10
0.233384715314504 -0.293130830579927 0.355 0.42 1 2Gy_vs_0Gy 0 ULK4
0.233437631856086 0.453888428250202 0.11 0.072 1 2Gy_vs_0Gy 0 CSNK2B
0.233504811773404 -0.37910405368978 0.245 0.297 1 2Gy_vs_0Gy 0 PNN
0.233511419431172 -0.423939701755854 0.197 0.246 1 2Gy_vs_0Gy 0 SENP2
0.233846725227943 -1.43063435432986 0.013 0.029 1 2Gy_vs_0Gy 0 AC104248.1
0.233846725227943 -1.43063435432986 0.013 0.029 1 2Gy_vs_0Gy 0 AC116535.1
0.233846725227943 -1.43063435432986 0.013 0.029 1 2Gy_vs_0Gy 0 MAGEC3
0.233873331541606 0.451309884148425 0.126 0.087 1 2Gy_vs_0Gy 0 PRDX5
0.2338955909529 -0.557546466812082 0.087 0.123 1 2Gy_vs_0Gy 0 RASSF1
0.2338955909529 -0.557546466812082 0.087 0.123 1 2Gy_vs_0Gy 0 NCBP2
0.234040531981344 -0.559917371274829 0.094 0.13 1 2Gy_vs_0Gy 0 PCTP
0.234138557672163 -0.4127124463326 0.145 0.188 1 2Gy_vs_0Gy 0 SHPK
0.234306557114524 0.198049523820612 0.335 0.275 1 2Gy_vs_0Gy 0 RPL18
0.23453691476806 -0.543109083588275 0.106 0.145 1 2Gy_vs_0Gy 0 PLSCR1
0.234542572772313 -0.240112448280436 0.403 0.457 1 2Gy_vs_0Gy 0 FMNL3
0.234579630016543 -0.181539139453942 0.555 0.659 1 2Gy_vs_0Gy 0 CERT1
0.234639485483564 -1.04206906641221 0.097 0.13 1 2Gy_vs_0Gy 0 SGCD
0.234766834872566 -0.530170027880777 0.081 0.116 1 2Gy_vs_0Gy 0 TMEM268
0.23484796601744 -0.22797256647555 0.929 0.971 1 2Gy_vs_0Gy 0 THSD4
0.234898548727908 -0.258573608543559 0.387 0.442 1 2Gy_vs_0Gy 0 CCDC14
0.235067061883139 0.279859028475153 0.084 0.051 1 2Gy_vs_0Gy 0 AC114956.3
0.235078514607826 -0.479543954810809 0.081 0.116 1 2Gy_vs_0Gy 0 B3GNT5
0.235407760594726 0.382597134064411 0.11 0.072 1 2Gy_vs_0Gy 0 UTP25
0.235432012330637 0.317826878674173 0.306 0.254 1 2Gy_vs_0Gy 0 STXBP3
0.23544260037951 -0.752562449217224 0.045 0.072 1 2Gy_vs_0Gy 0 CDKL2
0.23544260037951 -0.752562449217224 0.045 0.072 1 2Gy_vs_0Gy 0 AL080276.2
0.235508689164439 0.133266530863464 0.535 0.486 1 2Gy_vs_0Gy 0 TNC
0.235764286870136 -0.510487662019077 0.113 0.152 1 2Gy_vs_0Gy 0 AC242426.2
0.235953765467011 -0.470992091946004 0.113 0.152 1 2Gy_vs_0Gy 0 AC011029.1
0.23601385973034 0.162707812007267 0.755 0.703 1 2Gy_vs_0Gy 0 ENDOD1
0.236105770311172 -0.172515438910185 0.565 0.623 1 2Gy_vs_0Gy 0 TRPC4AP
0.236264114877108 -0.201547280419406 0.213 0.268 1 2Gy_vs_0Gy 0 SRSF6
0.236530631759552 0.364621090153114 0.365 0.312 1 2Gy_vs_0Gy 0 EZH2
0.236581491315448 -1.16759994849607 0.013 0.029 1 2Gy_vs_0Gy 0 FAM167B
0.236581491315448 -1.16759994849607 0.013 0.029 1 2Gy_vs_0Gy 0 ATXN7L2
0.236581491315448 -1.16759994849607 0.013 0.029 1 2Gy_vs_0Gy 0 LRIG2-DT
0.236581491315448 -1.16759994849607 0.013 0.029 1 2Gy_vs_0Gy 0 RFX5
0.236581491315448 -1.16759994849607 0.013 0.029 1 2Gy_vs_0Gy 0 LINC00862
0.236581491315448 -1.16759994849607 0.013 0.029 1 2Gy_vs_0Gy 0 HLX
0.236581491315448 -1.16759994849607 0.013 0.029 1 2Gy_vs_0Gy 0 C2orf81
0.236581491315448 -1.16759994849607 0.013 0.029 1 2Gy_vs_0Gy 0 THSD7B
0.236581491315448 -1.16759994849607 0.013 0.029 1 2Gy_vs_0Gy 0 ANO7
0.236581491315448 -1.16759994849607 0.013 0.029 1 2Gy_vs_0Gy 0 GASK1A
0.236581491315448 -1.16759994849607 0.013 0.029 1 2Gy_vs_0Gy 0 EEF1AKMT4
0.236581491315448 -1.16759994849607 0.013 0.029 1 2Gy_vs_0Gy 0 COMMD8
0.236581491315448 -1.16759994849607 0.013 0.029 1 2Gy_vs_0Gy 0 AC005618.1
0.236581491315448 -1.16759994849607 0.013 0.029 1 2Gy_vs_0Gy 0 RELL2
0.236581491315448 -1.16759994849607 0.013 0.029 1 2Gy_vs_0Gy 0 MED7
0.236581491315448 -1.16759994849607 0.013 0.029 1 2Gy_vs_0Gy 0 SH3BGRL2
0.236581491315448 -1.16759994849607 0.013 0.029 1 2Gy_vs_0Gy 0 C6orf163
0.236581491315448 -1.16759994849607 0.013 0.029 1 2Gy_vs_0Gy 0 ULBP2
0.236581491315448 -1.16759994849607 0.013 0.029 1 2Gy_vs_0Gy 0 C6orf120
0.236581491315448 -1.16759994849607 0.013 0.029 1 2Gy_vs_0Gy 0 ZFHX4-AS1
0.236581491315448 -1.16759994849607 0.013 0.029 1 2Gy_vs_0Gy 0 C8orf37-AS1
0.236581491315448 -1.16759994849607 0.013 0.029 1 2Gy_vs_0Gy 0 OPLAH
0.236581491315448 -1.16759994849607 0.013 0.029 1 2Gy_vs_0Gy 0 AF235103.3
0.236581491315448 -1.16759994849607 0.013 0.029 1 2Gy_vs_0Gy 0 AL807761.4
0.236581491315448 -1.16759994849607 0.013 0.029 1 2Gy_vs_0Gy 0 CAMK1D
0.236581491315448 -1.16759994849607 0.013 0.029 1 2Gy_vs_0Gy 0 CD81-AS1
0.236581491315448 -1.16759994849607 0.013 0.029 1 2Gy_vs_0Gy 0 TRIM68
0.236581491315448 -1.16759994849607 0.013 0.029 1 2Gy_vs_0Gy 0 AP001462.1
0.236581491315448 -1.16759994849607 0.013 0.029 1 2Gy_vs_0Gy 0 ZNRD2
0.236581491315448 -1.16759994849607 0.013 0.029 1 2Gy_vs_0Gy 0 TGM1
0.236581491315448 -1.16759994849607 0.013 0.029 1 2Gy_vs_0Gy 0 GON7
0.236581491315448 -1.16759994849607 0.013 0.029 1 2Gy_vs_0Gy 0 AC092078.2
0.236581491315448 -1.16759994849607 0.013 0.029 1 2Gy_vs_0Gy 0 NPIPB6
0.236581491315448 -1.16759994849607 0.013 0.029 1 2Gy_vs_0Gy 0 TNK1
0.236581491315448 -1.16759994849607 0.013 0.029 1 2Gy_vs_0Gy 0 AC008026.3
0.236581491315448 -1.16759994849607 0.013 0.029 1 2Gy_vs_0Gy 0 LINC02080
0.236581491315448 -1.16759994849607 0.013 0.029 1 2Gy_vs_0Gy 0 AC016168.2
0.236581491315448 -1.16759994849607 0.013 0.029 1 2Gy_vs_0Gy 0 SNAPC2
0.236581491315448 -1.16759994849607 0.013 0.029 1 2Gy_vs_0Gy 0 AC024075.3
0.236581491315448 -1.16759994849607 0.013 0.029 1 2Gy_vs_0Gy 0 AL035461.2
0.236581491315448 -1.16759994849607 0.013 0.029 1 2Gy_vs_0Gy 0 FLRT3
0.236581491315448 -1.16759994849607 0.013 0.029 1 2Gy_vs_0Gy 0 SPAG4
0.236581491315448 -1.16759994849607 0.013 0.029 1 2Gy_vs_0Gy 0 AP001627.1
0.236588972177932 0.189952056122015 0.545 0.486 1 2Gy_vs_0Gy 0 SPECC1L
0.236689509784776 -0.548690115851575 0.119 0.159 1 2Gy_vs_0Gy 0 LINC02234
0.236689509784776 -0.548690115851575 0.119 0.159 1 2Gy_vs_0Gy 0 TMEM242
0.236757779973105 -0.467160230354976 0.074 0.109 1 2Gy_vs_0Gy 0 ZNF330
0.236936814710926 -0.257396618846714 0.255 0.312 1 2Gy_vs_0Gy 0 FBXL18
0.237063022358789 0.310940493088933 0.423 0.37 1 2Gy_vs_0Gy 0 RPS19
0.237070147385237 -0.194566996096338 0.268 0.326 1 2Gy_vs_0Gy 0 RNF214
0.237166319866554 -0.535331732996556 0.094 0.13 1 2Gy_vs_0Gy 0 POLI
0.237184252680702 -0.339366296762548 0.223 0.275 1 2Gy_vs_0Gy 0 CEP162
0.237202987033769 0.125596427847978 0.387 0.319 1 2Gy_vs_0Gy 0 MAP3K20
0.237228158149809 -0.720140971524847 0.045 0.072 1 2Gy_vs_0Gy 0 DDX20
0.237228158149809 -0.720140971524847 0.045 0.072 1 2Gy_vs_0Gy 0 HAVCR2
0.237228158149809 -0.720140971524847 0.045 0.072 1 2Gy_vs_0Gy 0 FIGNL1
0.237228158149809 -0.720140971524847 0.045 0.072 1 2Gy_vs_0Gy 0 GRINA
0.237228158149809 -0.720140971524847 0.045 0.072 1 2Gy_vs_0Gy 0 KCNIP2
0.237228158149809 -0.720140971524847 0.045 0.072 1 2Gy_vs_0Gy 0 DAZAP2
0.237228158149809 -0.720140971524847 0.045 0.072 1 2Gy_vs_0Gy 0 VPS18
0.237228158149809 -0.720140971524847 0.045 0.072 1 2Gy_vs_0Gy 0 ARHGAP45
0.237228158149809 -0.720140971524847 0.045 0.072 1 2Gy_vs_0Gy 0 TTLL12
0.237254098791375 -0.945207527159621 0.013 0.029 1 2Gy_vs_0Gy 0 SLCO2B1
0.237275726915733 -0.217068624760368 0.381 0.442 1 2Gy_vs_0Gy 0 CAPN7
0.237281230372748 0.417362552225087 0.065 0.036 1 2Gy_vs_0Gy 0 TMEM178A
0.237413535049674 -0.221039207457529 0.274 0.333 1 2Gy_vs_0Gy 0 HSD17B14
0.237461444607334 -0.65302677566631 0.135 0.174 1 2Gy_vs_0Gy 0 SYNC
0.237516235274615 -0.457106565691053 0.158 0.203 1 2Gy_vs_0Gy 0 SBNO2
0.237574606025297 -0.29938982105161 0.294 0.348 1 2Gy_vs_0Gy 0 MFN2
0.237634346087939 -0.173202654725445 0.516 0.565 1 2Gy_vs_0Gy 0 ABCC1
0.237646034205137 -0.530170027880777 0.087 0.123 1 2Gy_vs_0Gy 0 RGS20
0.237752878216497 0.662475050061619 0.09 0.058 1 2Gy_vs_0Gy 0 C2orf42
0.237761060051657 -0.243548801729367 0.568 0.594 1 2Gy_vs_0Gy 0 RANBP9
0.237766161076773 -0.470992091946004 0.132 0.174 1 2Gy_vs_0Gy 0 LINC00461
0.237817387282919 -0.252488846082582 0.174 0.225 1 2Gy_vs_0Gy 0 PPP1R8
0.237997375393871 0.247437550782775 0.135 0.094 1 2Gy_vs_0Gy 0 PPT1
0.238059636455362 -0.290982364001351 0.258 0.312 1 2Gy_vs_0Gy 0 LINC02614
0.238059979870954 -0.131976038765347 0.21 0.268 1 2Gy_vs_0Gy 0 ZNF439
0.238180530015668 -0.240112448280436 0.252 0.312 1 2Gy_vs_0Gy 0 IQCE
0.2381935168102 0.502251449811601 0.187 0.145 1 2Gy_vs_0Gy 0 ATP13A2
0.238291815605734 0.417362552225088 0.126 0.087 1 2Gy_vs_0Gy 0 SLC7A6OS
0.238513903880357 0.34697322433369 0.168 0.123 1 2Gy_vs_0Gy 0 SCYL1
0.238532896793383 0.495365064226361 0.055 0.029 1 2Gy_vs_0Gy 0 IKZF2
0.238552348686432 0.367609517027988 0.394 0.355 1 2Gy_vs_0Gy 0 R3HCC1L
0.238554249630643 0.417362552225088 0.045 0.022 1 2Gy_vs_0Gy 0 ASF1A
0.238647119433849 -0.137852605102016 0.89 0.884 1 2Gy_vs_0Gy 0 DYRK1A
0.238817604818089 0.560320506067131 0.148 0.109 1 2Gy_vs_0Gy 0 QSOX1
0.239105332667898 -0.508636866331135 0.087 0.123 1 2Gy_vs_0Gy 0 TSC22D3
0.239203598790794 -0.116374625140895 0.352 0.428 1 2Gy_vs_0Gy 0 AC009315.1
0.239305229836913 -0.489528043383431 0.013 0.029 1 2Gy_vs_0Gy 0 TFPI
0.239305229836913 -0.904565542662275 0.013 0.029 1 2Gy_vs_0Gy 0 AC006504.1
0.239397858256617 -0.515523251916376 0.094 0.13 1 2Gy_vs_0Gy 0 ERG28
0.239411236549569 -0.461331151552779 0.087 0.123 1 2Gy_vs_0Gy 0 TMEM14C
0.239418555477676 0.343361970781311 0.29 0.239 1 2Gy_vs_0Gy 0 RTF2
0.239489561327595 -0.665099607966885 0.045 0.072 1 2Gy_vs_0Gy 0 PLCD1
0.23955679183833 -0.27451515241258 0.142 0.188 1 2Gy_vs_0Gy 0 C3orf35
0.239701896312706 -0.515523251916376 0.1 0.138 1 2Gy_vs_0Gy 0 MYBBP1A
0.239766751774213 -0.489528043383431 0.174 0.217 1 2Gy_vs_0Gy 0 OPA3
0.239812743311023 -0.172449348157464 0.91 0.899 1 2Gy_vs_0Gy 0 KIF13A
0.23983407773309 -0.479543954810809 0.081 0.116 1 2Gy_vs_0Gy 0 DPY30
0.239884478656906 -0.139943605593203 0.584 0.63 1 2Gy_vs_0Gy 0 ARFGEF2
0.239987023647164 -0.46305583202224 0.132 0.174 1 2Gy_vs_0Gy 0 DNAH11
0.240119162362975 0.394278939112046 0.284 0.232 1 2Gy_vs_0Gy 0 PTPRZ1
0.24038851008817 -0.143677161155663 0.99 0.978 1 2Gy_vs_0Gy 0 ADGRL2
0.24042223511032 -0.670100289025252 0.135 0.174 1 2Gy_vs_0Gy 0 DCAF17
0.240467209619301 -0.383328639551506 0.081 0.116 1 2Gy_vs_0Gy 0 DBN1
0.240883623534754 0.460431274116974 0.1 0.065 1 2Gy_vs_0Gy 0 MAPRE3
0.240901968650032 0.262212903463174 0.474 0.42 1 2Gy_vs_0Gy 0 RARS2
0.240997670840577 0.417362552225088 0.045 0.022 1 2Gy_vs_0Gy 0 AC002066.1
0.241062412663624 -0.627031567133366 0.045 0.072 1 2Gy_vs_0Gy 0 SLC66A3
0.241062412663624 -0.627031567133366 0.045 0.072 1 2Gy_vs_0Gy 0 GCA
0.241062412663624 -0.627031567133366 0.045 0.072 1 2Gy_vs_0Gy 0 TBX2
0.241170227595641 -0.65302677566631 0.045 0.072 1 2Gy_vs_0Gy 0 SAMD12-AS1
0.241198902698989 -0.550928588047574 0.045 0.072 1 2Gy_vs_0Gy 0 LINC01194
0.241204663481344 0.417362552225088 0.1 0.065 1 2Gy_vs_0Gy 0 LINC00665
0.241274499405939 -0.508636866331135 0.094 0.13 1 2Gy_vs_0Gy 0 DYNC2LI1
0.241528800157425 -0.153002572283111 0.81 0.833 1 2Gy_vs_0Gy 0 STIM1
0.241702279775615 -0.360245026438464 0.074 0.109 1 2Gy_vs_0Gy 0 TSNARE1
0.241862442567417 -0.389992369832516 0.158 0.203 1 2Gy_vs_0Gy 0 ZNF417
0.241883980457961 0.597934797866909 0.09 0.058 1 2Gy_vs_0Gy 0 KCNJ14
0.241956424122601 -0.309618953368496 0.068 0.101 1 2Gy_vs_0Gy 0 AC231533.1
0.241956537274941 -0.4757222438584 0.119 0.159 1 2Gy_vs_0Gy 0 MMUT
0.241980058828205 -0.559917371274829 0.094 0.13 1 2Gy_vs_0Gy 0 SLC50A1
0.242061207313135 0.832400051503932 0.081 0.051 1 2Gy_vs_0Gy 0 ATP13A1
0.242074196418267 -0.682173121325827 0.013 0.029 1 2Gy_vs_0Gy 0 LYSMD1
0.242181803701498 -0.319603041941118 0.187 0.239 1 2Gy_vs_0Gy 0 AP4S1
0.242207973363848 -0.473703076221748 0.297 0.333 1 2Gy_vs_0Gy 0 IQSEC1
0.242249169994031 0.317826878674173 0.439 0.399 1 2Gy_vs_0Gy 0 PARN
0.242400887098217 -0.550928588047574 0.119 0.159 1 2Gy_vs_0Gy 0 CDH8
0.242529674679759 -0.316463334410551 0.21 0.261 1 2Gy_vs_0Gy 0 AR
0.242559686462424 -0.295924045471608 0.229 0.283 1 2Gy_vs_0Gy 0 DCAKD
0.242751040720408 0.441209294179455 0.181 0.138 1 2Gy_vs_0Gy 0 ERP29
0.243049108011856 0.569365645670138 0.09 0.058 1 2Gy_vs_0Gy 0 THAP6
0.243067283437336 0.495365064226361 0.116 0.08 1 2Gy_vs_0Gy 0 MGST2
0.243318639415589 -0.987027702854248 0.052 0.08 1 2Gy_vs_0Gy 0 COPS7B
0.243619017510862 -0.344477710580148 0.045 0.072 1 2Gy_vs_0Gy 0 PDGFD
0.243777082303153 -0.481708538924132 0.106 0.145 1 2Gy_vs_0Gy 0 CYP27A1
0.243815849635713 0.312392992623545 0.271 0.217 1 2Gy_vs_0Gy 0 RMDN3
0.244131476540425 0.125181800731777 0.145 0.101 1 2Gy_vs_0Gy 0 CASTOR3
0.244145596338244 -0.167599948496069 0.342 0.406 1 2Gy_vs_0Gy 0 RC3H2
0.244322024075855 -0.194400007839784 0.552 0.601 1 2Gy_vs_0Gy 0 DAAM1
0.244348201861715 -0.443234391109496 0.106 0.145 1 2Gy_vs_0Gy 0 RAB4B
0.244433200302023 -0.114940999223505 0.719 0.812 1 2Gy_vs_0Gy 0 NME7
0.244537621287754 0.786596361890807 0.081 0.051 1 2Gy_vs_0Gy 0 DNER
0.244585148677782 -0.163154043464877 0.6 0.63 1 2Gy_vs_0Gy 0 TANK
0.244719917676601 -0.539568725883026 0.1 0.138 1 2Gy_vs_0Gy 0 DRG2
0.244837568926475 -0.47245453002449 0.094 0.13 1 2Gy_vs_0Gy 0 POGLUT3
0.244837568926475 -0.47245453002449 0.094 0.13 1 2Gy_vs_0Gy 0 TCTN1
0.244849686057485 -0.270693441460172 0.155 0.203 1 2Gy_vs_0Gy 0 TGS1
0.244989697973311 -0.582637447774912 0.135 0.174 1 2Gy_vs_0Gy 0 SHC3
0.245045969330876 0.396300936697258 0.19 0.145 1 2Gy_vs_0Gy 0 IFNGR1
0.245086482210223 0.209120619231673 0.377 0.319 1 2Gy_vs_0Gy 0 FXR1
0.245128803414564 -0.423939701755854 0.194 0.239 1 2Gy_vs_0Gy 0 CYLD
0.245200073367466 -0.177380969288654 0.342 0.406 1 2Gy_vs_0Gy 0 MFSD14B
0.245550213505196 0.220965339421584 0.345 0.297 1 2Gy_vs_0Gy 0 STX12
0.245583463092249 0.216740753559859 0.471 0.413 1 2Gy_vs_0Gy 0 ADGRA3
0.245776276734793 0.26733710822048 0.184 0.138 1 2Gy_vs_0Gy 0 SLC12A8
0.245782631268363 -0.461331151552779 0.094 0.13 1 2Gy_vs_0Gy 0 CDK18
0.245997479320468 0.256897880031842 0.397 0.341 1 2Gy_vs_0Gy 0 CHSY1
0.246297905981683 -0.18255028996204 0.748 0.833 1 2Gy_vs_0Gy 0 MAGI3
0.246363890437182 -0.112691607393679 0.774 0.761 1 2Gy_vs_0Gy 0 KDM1A
0.24685040008641 -0.183140799391847 0.558 0.601 1 2Gy_vs_0Gy 0 CHD4
0.246864725549615 -0.398925494602524 0.132 0.174 1 2Gy_vs_0Gy 0 KNOP1
0.246913933961617 -0.421356540741852 0.145 0.188 1 2Gy_vs_0Gy 0 COG4
0.247364137286304 -0.360245026438464 0.177 0.225 1 2Gy_vs_0Gy 0 MRNIP
0.247412318785681 -0.430634354329862 0.087 0.123 1 2Gy_vs_0Gy 0 LZTR1
0.247563484696815 -0.117476469070232 0.416 0.5 1 2Gy_vs_0Gy 0 PTBP3
0.247568872274524 -0.187777830433699 0.168 0.217 1 2Gy_vs_0Gy 0 AC078923.1
0.247694725485658 -0.363997161299572 0.258 0.304 1 2Gy_vs_0Gy 0 AGO1
0.247751419046254 -0.404639145796918 0.152 0.196 1 2Gy_vs_0Gy 0 NUDCD1
0.247784824249466 -0.177653613159991 0.545 0.587 1 2Gy_vs_0Gy 0 WWC3
0.247789248907623 -0.348172194137889 0.081 0.116 1 2Gy_vs_0Gy 0 C3orf62
0.247789248907623 -0.300866479359533 0.081 0.116 1 2Gy_vs_0Gy 0 ARF5
0.247882461349341 -0.254477399176036 0.352 0.413 1 2Gy_vs_0Gy 0 CLCN6
0.247917679629914 3.87679417086238 0.01 0 1 2Gy_vs_0Gy 0 PRKG1
0.247918470353865 0.832400051503932 0.01 0 1 2Gy_vs_0Gy 0 ATAD3C
0.247918470353865 0.832400051503932 0.01 0 1 2Gy_vs_0Gy 0 PTAFR
0.247918470353865 0.832400051503932 0.01 0 1 2Gy_vs_0Gy 0 LINC02797
0.247918470353865 0.832400051503932 0.01 0 1 2Gy_vs_0Gy 0 SLC44A3
0.247918470353865 0.832400051503932 0.01 0 1 2Gy_vs_0Gy 0 AL390195.2
0.247918470353865 0.832400051503932 0.01 0 1 2Gy_vs_0Gy 0 SEC16B
0.247918470353865 0.832400051503932 0.01 0 1 2Gy_vs_0Gy 0 LINC02818
0.247918470353865 0.832400051503932 0.01 0 1 2Gy_vs_0Gy 0 LAMB3
0.247918470353865 0.832400051503932 0.01 0 1 2Gy_vs_0Gy 0 AL606468.1
0.247918470353865 0.832400051503932 0.01 0 1 2Gy_vs_0Gy 0 PGBD5
0.247918470353865 0.832400051503932 0.01 0 1 2Gy_vs_0Gy 0 CHRM3-AS2
0.247918470353865 0.832400051503932 0.01 0 1 2Gy_vs_0Gy 0 AL591848.4
0.247918470353865 0.832400051503932 0.01 0 1 2Gy_vs_0Gy 0 DNAJC27-AS1
0.247918470353865 0.832400051503932 0.01 0 1 2Gy_vs_0Gy 0 GPR75
0.247918470353865 0.832400051503932 0.01 0 1 2Gy_vs_0Gy 0 TMEM17
0.247918470353865 0.832400051503932 0.01 0 1 2Gy_vs_0Gy 0 POLE4
0.247918470353865 0.832400051503932 0.01 0 1 2Gy_vs_0Gy 0 LIPT1
0.247918470353865 0.832400051503932 0.01 0 1 2Gy_vs_0Gy 0 AC092620.1
0.247918470353865 0.832400051503932 0.01 0 1 2Gy_vs_0Gy 0 AC013265.1
0.247918470353865 0.832400051503932 0.01 0 1 2Gy_vs_0Gy 0 RAPGEF4
0.247918470353865 0.832400051503932 0.01 0 1 2Gy_vs_0Gy 0 LINC01305
0.247918470353865 0.832400051503932 0.01 0 1 2Gy_vs_0Gy 0 AC007038.2
0.247918470353865 0.832400051503932 0.01 0 1 2Gy_vs_0Gy 0 AC026167.1
0.247918470353865 0.832400051503932 0.01 0 1 2Gy_vs_0Gy 0 AC134772.1
0.247918470353865 0.832400051503932 0.01 0 1 2Gy_vs_0Gy 0 LINC02585
0.247918470353865 0.832400051503932 0.01 0 1 2Gy_vs_0Gy 0 KBTBD8
0.247918470353865 0.832400051503932 0.01 0 1 2Gy_vs_0Gy 0 ABI3BP
0.247918470353865 0.832400051503932 0.01 0 1 2Gy_vs_0Gy 0 ALDH1L1
0.247918470353865 0.832400051503932 0.01 0 1 2Gy_vs_0Gy 0 SIAH2-AS1
0.247918470353865 0.832400051503932 0.01 0 1 2Gy_vs_0Gy 0 AC078816.1
0.247918470353865 0.832400051503932 0.01 0 1 2Gy_vs_0Gy 0 AC084036.1
0.247918470353865 0.832400051503932 0.01 0 1 2Gy_vs_0Gy 0 AC024560.5
0.247918470353865 0.832400051503932 0.01 0 1 2Gy_vs_0Gy 0 LINC00575
0.247918470353865 0.832400051503932 0.01 0 1 2Gy_vs_0Gy 0 UNC5C
0.247918470353865 0.832400051503932 0.01 0 1 2Gy_vs_0Gy 0 AC097487.1
0.247918470353865 0.832400051503932 0.01 0 1 2Gy_vs_0Gy 0 AC026748.3
0.247918470353865 0.832400051503932 0.01 0 1 2Gy_vs_0Gy 0 AC008957.1
0.247918470353865 0.832400051503932 0.01 0 1 2Gy_vs_0Gy 0 AC113398.2
0.247918470353865 0.832400051503932 0.01 0 1 2Gy_vs_0Gy 0 LMNB1-DT
0.247918470353865 0.832400051503932 0.01 0 1 2Gy_vs_0Gy 0 TMCO6
0.247918470353865 0.832400051503932 0.01 0 1 2Gy_vs_0Gy 0 PCDHB2
0.247918470353865 0.832400051503932 0.01 0 1 2Gy_vs_0Gy 0 PCDHGB1
0.247918470353865 0.832400051503932 0.01 0 1 2Gy_vs_0Gy 0 AL355336.1
0.247918470353865 0.832400051503932 0.01 0 1 2Gy_vs_0Gy 0 AL353759.1
0.247918470353865 0.832400051503932 0.01 0 1 2Gy_vs_0Gy 0 HLA-G
0.247918470353865 0.832400051503932 0.01 0 1 2Gy_vs_0Gy 0 PPIL6
0.247918470353865 0.832400051503932 0.01 0 1 2Gy_vs_0Gy 0 ZC2HC1B
0.247918470353865 0.832400051503932 0.01 0 1 2Gy_vs_0Gy 0 TRIL
0.247918470353865 0.832400051503932 0.01 0 1 2Gy_vs_0Gy 0 AC006159.1
0.247918470353865 0.832400051503932 0.01 0 1 2Gy_vs_0Gy 0 AC073111.4
0.247918470353865 0.832400051503932 0.01 0 1 2Gy_vs_0Gy 0 RNF32
0.247918470353865 0.832400051503932 0.01 0 1 2Gy_vs_0Gy 0 AC100810.1
0.247918470353865 0.832400051503932 0.01 0 1 2Gy_vs_0Gy 0 EXTL3-AS1
0.247918470353865 0.832400051503932 0.01 0 1 2Gy_vs_0Gy 0 BRF2
0.247918470353865 0.832400051503932 0.01 0 1 2Gy_vs_0Gy 0 AC131568.1
0.247918470353865 0.832400051503932 0.01 0 1 2Gy_vs_0Gy 0 ADCY8
0.247918470353865 0.832400051503932 0.01 0 1 2Gy_vs_0Gy 0 SPATA6L
0.247918470353865 0.832400051503932 0.01 0 1 2Gy_vs_0Gy 0 NOXA1
0.247918470353865 0.832400051503932 0.01 0 1 2Gy_vs_0Gy 0 CACNA1B
0.247918470353865 0.832400051503932 0.01 0 1 2Gy_vs_0Gy 0 ZNF22
0.247918470353865 0.832400051503932 0.01 0 1 2Gy_vs_0Gy 0 AL138760.1
0.247918470353865 0.832400051503932 0.01 0 1 2Gy_vs_0Gy 0 AC016394.2
0.247918470353865 0.832400051503932 0.01 0 1 2Gy_vs_0Gy 0 MARVELD1
0.247918470353865 0.832400051503932 0.01 0 1 2Gy_vs_0Gy 0 GSTO2
0.247918470353865 0.832400051503932 0.01 0 1 2Gy_vs_0Gy 0 EDRF1-AS1
0.247918470353865 0.832400051503932 0.01 0 1 2Gy_vs_0Gy 0 AC127526.2
0.247918470353865 0.832400051503932 0.01 0 1 2Gy_vs_0Gy 0 AC090159.1
0.247918470353865 0.832400051503932 0.01 0 1 2Gy_vs_0Gy 0 ZBTB3
0.247918470353865 0.832400051503932 0.01 0 1 2Gy_vs_0Gy 0 AP003068.2
0.247918470353865 0.832400051503932 0.01 0 1 2Gy_vs_0Gy 0 GSEC
0.247918470353865 0.832400051503932 0.01 0 1 2Gy_vs_0Gy 0 AC007406.5
0.247918470353865 0.832400051503932 0.01 0 1 2Gy_vs_0Gy 0 TAS2R31
0.247918470353865 0.832400051503932 0.01 0 1 2Gy_vs_0Gy 0 AC048352.1
0.247918470353865 0.832400051503932 0.01 0 1 2Gy_vs_0Gy 0 AC084357.2
0.247918470353865 0.832400051503932 0.01 0 1 2Gy_vs_0Gy 0 AC020611.2
0.247918470353865 0.832400051503932 0.01 0 1 2Gy_vs_0Gy 0 LLPH-DT
0.247918470353865 0.832400051503932 0.01 0 1 2Gy_vs_0Gy 0 TMED2-DT
0.247918470353865 0.832400051503932 0.01 0 1 2Gy_vs_0Gy 0 CCNA1
0.247918470353865 0.832400051503932 0.01 0 1 2Gy_vs_0Gy 0 ANG
0.247918470353865 0.832400051503932 0.01 0 1 2Gy_vs_0Gy 0 PLEKHD1
0.247918470353865 0.832400051503932 0.01 0 1 2Gy_vs_0Gy 0 AL049780.1
0.247918470353865 0.832400051503932 0.01 0 1 2Gy_vs_0Gy 0 AC007376.2
0.247918470353865 0.832400051503932 0.01 0 1 2Gy_vs_0Gy 0 AC107871.2
0.247918470353865 0.832400051503932 0.01 0 1 2Gy_vs_0Gy 0 HDDC3
0.247918470353865 0.832400051503932 0.01 0 1 2Gy_vs_0Gy 0 AC133550.2
0.247918470353865 0.832400051503932 0.01 0 1 2Gy_vs_0Gy 0 ITFG1-AS1
0.247918470353865 0.832400051503932 0.01 0 1 2Gy_vs_0Gy 0 B3GNT9
0.247918470353865 0.832400051503932 0.01 0 1 2Gy_vs_0Gy 0 NPIPB15
0.247918470353865 0.832400051503932 0.01 0 1 2Gy_vs_0Gy 0 CXCL16
0.247918470353865 0.832400051503932 0.01 0 1 2Gy_vs_0Gy 0 AOC2
0.247918470353865 0.832400051503932 0.01 0 1 2Gy_vs_0Gy 0 AC091132.4
0.247918470353865 0.832400051503932 0.01 0 1 2Gy_vs_0Gy 0 HSF5
0.247918470353865 0.832400051503932 0.01 0 1 2Gy_vs_0Gy 0 METRNL
0.247918470353865 0.832400051503932 0.01 0 1 2Gy_vs_0Gy 0 AC009716.1
0.247918470353865 0.832400051503932 0.01 0 1 2Gy_vs_0Gy 0 APC2
0.247918470353865 0.832400051503932 0.01 0 1 2Gy_vs_0Gy 0 PRAM1
0.247918470353865 0.832400051503932 0.01 0 1 2Gy_vs_0Gy 0 RNASEH2A
0.247918470353865 0.832400051503932 0.01 0 1 2Gy_vs_0Gy 0 OCEL1
0.247918470353865 0.832400051503932 0.01 0 1 2Gy_vs_0Gy 0 AC005597.1
0.247918470353865 0.832400051503932 0.01 0 1 2Gy_vs_0Gy 0 AC093227.1
0.247918470353865 0.832400051503932 0.01 0 1 2Gy_vs_0Gy 0 AC008735.1
0.247918470353865 0.832400051503932 0.01 0 1 2Gy_vs_0Gy 0 ZNF582-AS1
0.247918470353865 0.832400051503932 0.01 0 1 2Gy_vs_0Gy 0 CEBPB-AS1
0.247918470353865 0.832400051503932 0.01 0 1 2Gy_vs_0Gy 0 LRRC75B
0.247918470353865 0.832400051503932 0.01 0 1 2Gy_vs_0Gy 0 ADGRG2
0.247918470353865 0.832400051503932 0.01 0 1 2Gy_vs_0Gy 0 SMPX
0.247918470353865 0.832400051503932 0.01 0 1 2Gy_vs_0Gy 0 LINC01560
0.247918470353865 0.832400051503932 0.01 0 1 2Gy_vs_0Gy 0 PAGE2
0.247918470353865 0.832400051503932 0.01 0 1 2Gy_vs_0Gy 0 MAGEH1
0.247918470353865 0.832400051503932 0.01 0 1 2Gy_vs_0Gy 0 AL021308.1
0.247918470353865 0.832400051503932 0.01 0 1 2Gy_vs_0Gy 0 NUP62CL
0.248027413162394 -0.620112153193575 0.052 0.08 1 2Gy_vs_0Gy 0 SNHG22
0.24807553709498 -0.445133924024978 0.094 0.13 1 2Gy_vs_0Gy 0 WASHC2C
0.24807553709498 -0.445133924024978 0.094 0.13 1 2Gy_vs_0Gy 0 BAHD1
0.24807553709498 -0.445133924024978 0.094 0.13 1 2Gy_vs_0Gy 0 DNASE2
0.24807553709498 -0.445133924024978 0.094 0.13 1 2Gy_vs_0Gy 0 ZNF550
0.248130142780533 -0.417578201504416 0.1 0.138 1 2Gy_vs_0Gy 0 GNPTG
0.24818264127261 -0.362730289828059 0.361 0.399 1 2Gy_vs_0Gy 0 CLASRP
0.248198669439603 -0.197973597539587 0.397 0.464 1 2Gy_vs_0Gy 0 KIDINS220
0.248232561579924 -0.367369460871846 0.265 0.312 1 2Gy_vs_0Gy 0 RAD51D
0.248265220353398 -0.140632900895799 0.255 0.319 1 2Gy_vs_0Gy 0 ZBTB40
0.248336769503524 -0.550928588047574 0.142 0.181 1 2Gy_vs_0Gy 0 FHDC1
0.248380195730662 -0.402065202133091 0.094 0.13 1 2Gy_vs_0Gy 0 ATRAID
0.248380195730662 0.34697322433369 0.116 0.08 1 2Gy_vs_0Gy 0 LPCAT3
0.248432045110353 0.225966020479951 0.526 0.464 1 2Gy_vs_0Gy 0 ATXN7L1
0.248624662367967 0.3596470543688 0.142 0.101 1 2Gy_vs_0Gy 0 GOLT1B
0.248908780190063 -0.292047319420557 0.429 0.486 1 2Gy_vs_0Gy 0 CHN1
0.248984363427772 -0.65302677566631 0.177 0.217 1 2Gy_vs_0Gy 0 EMC3
0.249080623691442 -0.192690929458899 0.284 0.341 1 2Gy_vs_0Gy 0 STX7
0.249592526428699 -0.443234391109496 0.106 0.145 1 2Gy_vs_0Gy 0 WNT2B
0.249698559993092 0.355962007560945 0.19 0.145 1 2Gy_vs_0Gy 0 SLC49A4
0.249824694943616 -1.01559685505102 0.029 0.051 1 2Gy_vs_0Gy 0 AL355612.1
0.249824694943616 -1.01559685505102 0.029 0.051 1 2Gy_vs_0Gy 0 AL592466.1
0.249824694943616 -1.01559685505102 0.029 0.051 1 2Gy_vs_0Gy 0 LINC02244
0.249842450394006 -0.665099607966885 0.052 0.08 1 2Gy_vs_0Gy 0 ANKZF1
0.249842450394006 -0.665099607966885 0.052 0.08 1 2Gy_vs_0Gy 0 ZNF653
0.249842450394006 -0.665099607966885 0.052 0.08 1 2Gy_vs_0Gy 0 TUBGCP6
0.249842450394006 -0.665099607966885 0.052 0.08 1 2Gy_vs_0Gy 0 CPT1B
0.249937491828532 -0.10235392388063 0.765 0.819 1 2Gy_vs_0Gy 0 ARFGEF1
0.249980946403289 0.309878125558682 0.384 0.341 1 2Gy_vs_0Gy 0 UHRF2
0.250131012552969 -0.194988616610192 0.726 0.754 1 2Gy_vs_0Gy 0 AC011287.1
0.250360005083145 -0.430634354329863 0.094 0.13 1 2Gy_vs_0Gy 0 CNDP2
0.250468845504621 0.489512337980923 0.116 0.08 1 2Gy_vs_0Gy 0 PNKD
0.250525968998853 -0.17439978060141 0.694 0.71 1 2Gy_vs_0Gy 0 ADAMTS6
0.250640778632108 -0.283077165916004 0.377 0.435 1 2Gy_vs_0Gy 0 TMEM14B
0.251023251231932 0.472857664816791 0.148 0.109 1 2Gy_vs_0Gy 0 MED4
0.25107981434632 -0.232694976717954 0.187 0.239 1 2Gy_vs_0Gy 0 DCTN2
0.251147608560085 -0.354013072726949 0.165 0.21 1 2Gy_vs_0Gy 0 PTDSS2
0.251239532629163 0.321784892242857 0.19 0.145 1 2Gy_vs_0Gy 0 FAM160B1
0.251270037824134 0.469829972119223 0.148 0.109 1 2Gy_vs_0Gy 0 CEP97
0.251298677304716 0.445376928394684 0.148 0.109 1 2Gy_vs_0Gy 0 NUDT9
0.251352190840539 0.291831670141229 0.1 0.065 1 2Gy_vs_0Gy 0 SCOC
0.251721163679881 -0.162766794760125 0.577 0.616 1 2Gy_vs_0Gy 0 FBXW11
0.251998842853713 -0.230184485874091 0.442 0.493 1 2Gy_vs_0Gy 0 ZNF280D
0.252061961857826 0.639754973561536 0.081 0.051 1 2Gy_vs_0Gy 0 RNF167
0.252061961857826 0.639754973561536 0.081 0.051 1 2Gy_vs_0Gy 0 MRPL27
0.252303706061995 -0.130125243077406 0.629 0.681 1 2Gy_vs_0Gy 0 TMEM181
0.252405263011781 -0.904565542662275 0.029 0.051 1 2Gy_vs_0Gy 0 FGF5
0.252465810783203 -0.369233809665719 0.297 0.348 1 2Gy_vs_0Gy 0 SMC6
0.252630704617134 -0.319603041941119 0.171 0.217 1 2Gy_vs_0Gy 0 CCAR2
0.252707434962037 0.417362552225088 0.09 0.058 1 2Gy_vs_0Gy 0 PPP1R3F
0.25275907735628 -0.727027357110087 0.058 0.087 1 2Gy_vs_0Gy 0 NSDHL
0.253055703206602 0.279859028475153 0.09 0.058 1 2Gy_vs_0Gy 0 ADAMTS20
0.253253636333417 -0.149678040498806 0.21 0.268 1 2Gy_vs_0Gy 0 COLGALT1
0.253264453123033 -0.878093331301084 0.052 0.08 1 2Gy_vs_0Gy 0 STPG2
0.253331938154866 -0.138156170603587 0.4 0.464 1 2Gy_vs_0Gy 0 RBM10
0.253383990618397 -0.404639145796918 0.152 0.196 1 2Gy_vs_0Gy 0 METTL8
0.253398204527968 0.34697322433369 0.284 0.239 1 2Gy_vs_0Gy 0 CYP51A1
0.253530636279326 -0.539568725883026 0.148 0.188 1 2Gy_vs_0Gy 0 ZNF606
0.253895120219774 -0.284956899134227 0.158 0.203 1 2Gy_vs_0Gy 0 MINDY4
0.253910161791104 0.224717474282692 0.594 0.551 1 2Gy_vs_0Gy 0 BTBD7
0.253933525911495 -0.582637447774912 0.052 0.08 1 2Gy_vs_0Gy 0 PPP1R9B
0.253933525911495 -0.582637447774912 0.052 0.08 1 2Gy_vs_0Gy 0 ARSA
0.25397307198927 0.255999564286199 0.584 0.565 1 2Gy_vs_0Gy 0 BSG
0.253989575098194 0.542893434308947 0.106 0.072 1 2Gy_vs_0Gy 0 SLC9B2
0.254114222986196 0.379887846806425 0.116 0.08 1 2Gy_vs_0Gy 0 TMEM64
0.254171671175267 -0.402065202133091 0.187 0.232 1 2Gy_vs_0Gy 0 ZBTB17
0.25425694135855 -0.430634354329862 0.132 0.174 1 2Gy_vs_0Gy 0 AP1B1
0.254267316180565 -0.771671272164929 0.077 0.109 1 2Gy_vs_0Gy 0 SCRN3
0.254370643849754 -0.347420986080881 0.274 0.326 1 2Gy_vs_0Gy 0 THOC1
0.254488171803425 -0.715087743798562 0.058 0.087 1 2Gy_vs_0Gy 0 LINC01151
0.254492959492883 -0.845671853608706 0.029 0.051 1 2Gy_vs_0Gy 0 CTH
0.254492959492883 -0.845671853608706 0.029 0.051 1 2Gy_vs_0Gy 0 TMEM150A
0.254492959492883 -0.845671853608706 0.029 0.051 1 2Gy_vs_0Gy 0 MST1
0.254492959492883 -0.845671853608706 0.029 0.051 1 2Gy_vs_0Gy 0 PCDHGC3
0.254492959492883 -0.845671853608706 0.029 0.051 1 2Gy_vs_0Gy 0 MOSPD3
0.254492959492883 -0.845671853608706 0.029 0.051 1 2Gy_vs_0Gy 0 RANBP6
0.254492959492883 -0.845671853608706 0.029 0.051 1 2Gy_vs_0Gy 0 DOLPP1
0.254492959492883 -0.845671853608706 0.029 0.051 1 2Gy_vs_0Gy 0 ADO
0.254492959492883 -0.845671853608706 0.029 0.051 1 2Gy_vs_0Gy 0 TRAPPC2L
0.254492959492883 -0.845671853608706 0.029 0.051 1 2Gy_vs_0Gy 0 MRM1
0.254492959492883 -0.845671853608706 0.029 0.051 1 2Gy_vs_0Gy 0 GDPD1
0.254492959492883 -0.845671853608706 0.029 0.051 1 2Gy_vs_0Gy 0 DDX49
0.254492959492883 -0.845671853608706 0.029 0.051 1 2Gy_vs_0Gy 0 BORCS8
0.254492959492883 -0.845671853608706 0.029 0.051 1 2Gy_vs_0Gy 0 ZNF582
0.254492959492883 -0.845671853608706 0.029 0.051 1 2Gy_vs_0Gy 0 BX004987.1
0.254523747259256 -0.256136623097726 0.216 0.268 1 2Gy_vs_0Gy 0 OCRL
0.254601596391633 0.5872875536674 0.081 0.051 1 2Gy_vs_0Gy 0 C1orf131
0.254601596391633 0.5872875536674 0.081 0.051 1 2Gy_vs_0Gy 0 STK17B
0.254601596391633 0.5872875536674 0.081 0.051 1 2Gy_vs_0Gy 0 PLCB3
0.254644996046973 -0.411836758875736 0.252 0.304 1 2Gy_vs_0Gy 0 RPS4X
0.254742291411908 0.261243350307806 0.2 0.152 1 2Gy_vs_0Gy 0 CREBRF
0.25474541645887 -0.206770545776746 0.261 0.319 1 2Gy_vs_0Gy 0 RPL27A
0.254791407823153 -0.347149368826781 0.2 0.246 1 2Gy_vs_0Gy 0 TTYH2
0.255019153580321 -0.334709934331327 0.139 0.181 1 2Gy_vs_0Gy 0 SPIN3
0.25505153586323 0.247437550782775 0.284 0.232 1 2Gy_vs_0Gy 0 PNPLA8
0.255500407583405 -0.405759685690833 0.106 0.145 1 2Gy_vs_0Gy 0 EEF1E1
0.255572121633057 -0.3678985989819 0.126 0.167 1 2Gy_vs_0Gy 0 C12orf4
0.255993013203613 -0.173313599690462 0.755 0.761 1 2Gy_vs_0Gy 0 SUSD6
0.256108051440506 -0.142214630076155 0.619 0.659 1 2Gy_vs_0Gy 0 HELZ
0.256170672087283 0.931935725054846 0.071 0.043 1 2Gy_vs_0Gy 0 IFT88
0.256297936030574 0.322927750367039 0.435 0.399 1 2Gy_vs_0Gy 0 EYA1
0.256415382386432 -0.182706840886277 0.232 0.29 1 2Gy_vs_0Gy 0 SLC37A3
0.25641962874275 -0.546111571749798 0.052 0.08 1 2Gy_vs_0Gy 0 ZNF527
0.256460245183566 -0.26245913483751 0.229 0.283 1 2Gy_vs_0Gy 0 OPRD1
0.256528932312916 -0.12855784776777 0.884 0.906 1 2Gy_vs_0Gy 0 TTC3
0.256934846721234 0.417362552225088 0.21 0.167 1 2Gy_vs_0Gy 0 CBWD1
0.257014039436526 -0.232975957348092 0.339 0.399 1 2Gy_vs_0Gy 0 SKA2
0.257029172224164 -0.742294113763398 0.123 0.159 1 2Gy_vs_0Gy 0 FRMD4B
0.257125317369614 0.355396798918695 0.539 0.5 1 2Gy_vs_0Gy 0 PKP4
0.25717504525506 0.502251449811601 0.106 0.072 1 2Gy_vs_0Gy 0 RNF31
0.257243946293953 -0.111456870458535 0.319 0.384 1 2Gy_vs_0Gy 0 BMS1
0.257254044382816 0.439057623324407 0.187 0.145 1 2Gy_vs_0Gy 0 NDUFB11
0.257481628938608 0.341413698991789 0.116 0.08 1 2Gy_vs_0Gy 0 LYPLA2
0.257591828448244 0.532839769645024 0.081 0.051 1 2Gy_vs_0Gy 0 TMEM106C
0.257727754910886 0.314636250670675 0.394 0.355 1 2Gy_vs_0Gy 0 AP1S3
0.257891508991669 -0.389992369832516 0.174 0.217 1 2Gy_vs_0Gy 0 ECD
0.258011357634623 -0.708168329858771 0.029 0.051 1 2Gy_vs_0Gy 0 LMCD1
0.258011357634623 -0.708168329858771 0.029 0.051 1 2Gy_vs_0Gy 0 AC137810.1
0.258011357634623 -0.708168329858771 0.029 0.051 1 2Gy_vs_0Gy 0 CCDC62
0.258101248566179 -0.315157136909926 0.171 0.217 1 2Gy_vs_0Gy 0 C19orf25
0.258196832800582 -0.408608047999863 0.113 0.152 1 2Gy_vs_0Gy 0 MAP3K20-AS1
0.258219581665229 -0.194566996096338 0.4 0.457 1 2Gy_vs_0Gy 0 CA8
0.258324347554592 0.54860708550334 0.171 0.13 1 2Gy_vs_0Gy 0 AAMDC
0.258361324703813 -0.132834530335392 0.223 0.283 1 2Gy_vs_0Gy 0 DNAJC10
0.258388818754986 1.15432814639129 0.023 0.007 1 2Gy_vs_0Gy 0 LINC02008
0.258388818754986 1.00232505294624 0.023 0.007 1 2Gy_vs_0Gy 0 AC117386.2
0.258388818754986 1.00232505294624 0.023 0.007 1 2Gy_vs_0Gy 0 AL137003.2
0.258388818754986 1.00232505294624 0.023 0.007 1 2Gy_vs_0Gy 0 CDCA5
0.258428982822246 0.320946220518352 0.606 0.58 1 2Gy_vs_0Gy 0 SCN9A
0.258520962953004 0.832400051503931 0.071 0.043 1 2Gy_vs_0Gy 0 TMEM250
0.258689779649864 -0.211799752406603 0.445 0.522 1 2Gy_vs_0Gy 0 STXBP1
0.25879171038113 0.520456045189191 0.081 0.051 1 2Gy_vs_0Gy 0 TACC2
0.258882273813514 -0.167599948496069 0.455 0.507 1 2Gy_vs_0Gy 0 AGPS
0.259132239829322 0.832400051503932 0.023 0.007 1 2Gy_vs_0Gy 0 ALPL
0.259132239829322 0.832400051503932 0.023 0.007 1 2Gy_vs_0Gy 0 WNT4
0.259132239829322 0.832400051503932 0.023 0.007 1 2Gy_vs_0Gy 0 CRYBG2
0.259132239829322 0.832400051503932 0.023 0.007 1 2Gy_vs_0Gy 0 TGFBR3
0.259132239829322 0.832400051503932 0.023 0.007 1 2Gy_vs_0Gy 0 TRIM46
0.259132239829322 0.832400051503932 0.023 0.007 1 2Gy_vs_0Gy 0 RUSC1-AS1
0.259132239829322 0.832400051503932 0.023 0.007 1 2Gy_vs_0Gy 0 IQGAP3
0.259132239829322 0.832400051503932 0.023 0.007 1 2Gy_vs_0Gy 0 GNG4
0.259132239829322 0.832400051503932 0.023 0.007 1 2Gy_vs_0Gy 0 AC073263.1
0.259132239829322 0.832400051503932 0.023 0.007 1 2Gy_vs_0Gy 0 AC093323.1
0.259132239829322 0.832400051503932 0.023 0.007 1 2Gy_vs_0Gy 0 WDFY3-AS2
0.259132239829322 0.832400051503932 0.023 0.007 1 2Gy_vs_0Gy 0 DUSP1
0.259132239829322 0.832400051503932 0.023 0.007 1 2Gy_vs_0Gy 0 C6orf47
0.259132239829322 0.832400051503932 0.023 0.007 1 2Gy_vs_0Gy 0 DNPH1
0.259132239829322 0.832400051503932 0.023 0.007 1 2Gy_vs_0Gy 0 NFKBIE
0.259132239829322 0.832400051503932 0.023 0.007 1 2Gy_vs_0Gy 0 EVX1
0.259132239829322 0.832400051503932 0.023 0.007 1 2Gy_vs_0Gy 0 AC004990.1
0.259132239829322 0.832400051503932 0.023 0.007 1 2Gy_vs_0Gy 0 ZBTB6
0.259132239829322 0.832400051503932 0.023 0.007 1 2Gy_vs_0Gy 0 TAF5
0.259132239829322 0.832400051503932 0.023 0.007 1 2Gy_vs_0Gy 0 KLRD1
0.259132239829322 0.832400051503932 0.023 0.007 1 2Gy_vs_0Gy 0 LINC02384
0.259132239829322 0.832400051503932 0.023 0.007 1 2Gy_vs_0Gy 0 PCK2
0.259132239829322 0.832400051503932 0.023 0.007 1 2Gy_vs_0Gy 0 AL157912.1
0.259132239829322 0.832400051503932 0.023 0.007 1 2Gy_vs_0Gy 0 AC068446.2
0.259132239829322 0.832400051503932 0.023 0.007 1 2Gy_vs_0Gy 0 AC026401.3
0.259132239829322 0.832400051503932 0.023 0.007 1 2Gy_vs_0Gy 0 YPEL3
0.259132239829322 0.832400051503932 0.023 0.007 1 2Gy_vs_0Gy 0 CDT1
0.259132239829322 0.832400051503932 0.023 0.007 1 2Gy_vs_0Gy 0 CENPBD1
0.259132239829322 0.832400051503932 0.023 0.007 1 2Gy_vs_0Gy 0 AC027796.1
0.259132239829322 0.832400051503932 0.023 0.007 1 2Gy_vs_0Gy 0 ANKRD13B
0.259132239829322 0.832400051503932 0.023 0.007 1 2Gy_vs_0Gy 0 AC132872.1
0.259132239829322 0.832400051503932 0.023 0.007 1 2Gy_vs_0Gy 0 AC003682.1
0.259132239829322 0.832400051503932 0.023 0.007 1 2Gy_vs_0Gy 0 ZCCHC3
0.259132239829322 0.832400051503932 0.023 0.007 1 2Gy_vs_0Gy 0 PDXP
0.259148719132514 0.597934797866909 0.139 0.101 1 2Gy_vs_0Gy 0 NAGLU
0.259154143429323 -0.239950792720752 0.371 0.428 1 2Gy_vs_0Gy 0 MTMR10
0.259243866303761 -0.379104053689781 0.106 0.145 1 2Gy_vs_0Gy 0 BRAP
0.259350601846242 -0.419472248042562 0.4 0.42 1 2Gy_vs_0Gy 0 PPARGC1B
0.259395714965707 -0.298844481774321 0.226 0.275 1 2Gy_vs_0Gy 0 NUS1
0.259397620962301 0.136204063140023 0.981 0.978 1 2Gy_vs_0Gy 0 EBF1
0.259432676575351 -0.12169909788746 0.661 0.725 1 2Gy_vs_0Gy 0 EGFR
0.259468217669391 -0.319603041941118 0.119 0.159 1 2Gy_vs_0Gy 0 ZKSCAN8
0.259571076724994 -0.422172775581666 0.168 0.21 1 2Gy_vs_0Gy 0 DDX55
0.259629413913057 -0.319603041941118 0.094 0.13 1 2Gy_vs_0Gy 0 MTIF2
0.259681129962076 0.279859028475153 0.168 0.123 1 2Gy_vs_0Gy 0 MKRN2
0.259801747974689 0.191086696401412 0.365 0.304 1 2Gy_vs_0Gy 0 LCLAT1
0.259869221729865 0.324253147833606 0.235 0.188 1 2Gy_vs_0Gy 0 RPL36
0.259983397323458 -0.620112153193575 0.058 0.087 1 2Gy_vs_0Gy 0 PLPBP
0.259983397323458 -0.620112153193575 0.058 0.087 1 2Gy_vs_0Gy 0 MMP25-AS1
0.259983397323458 -0.620112153193575 0.058 0.087 1 2Gy_vs_0Gy 0 H1F0
0.260094042423895 0.259410192448851 0.323 0.268 1 2Gy_vs_0Gy 0 SLC35D1
0.260231407382587 -0.319603041941118 0.113 0.152 1 2Gy_vs_0Gy 0 MLPH
0.260242880802257 -0.682173121325827 0.065 0.094 1 2Gy_vs_0Gy 0 ETFB
0.260261125785403 -0.22493312356202 0.358 0.42 1 2Gy_vs_0Gy 0 ZNF146
0.260318091426863 -0.301617296467756 0.194 0.239 1 2Gy_vs_0Gy 0 PLCXD3
0.260560289424946 -0.693668760163656 0.071 0.101 1 2Gy_vs_0Gy 0 COMMD2
0.261189794074156 0.233420972401475 0.703 0.681 1 2Gy_vs_0Gy 0 MGAT5
0.26119763272983 -0.156544759987073 0.494 0.558 1 2Gy_vs_0Gy 0 COMMD1
0.2613830477895 0.469829972119223 0.081 0.051 1 2Gy_vs_0Gy 0 NDUFAF8
0.261577300210412 0.456890916411725 0.106 0.072 1 2Gy_vs_0Gy 0 TRIM3
0.261708551028071 -0.112558584938106 0.374 0.464 1 2Gy_vs_0Gy 0 DMXL2
0.261840170428323 -0.752562449217225 0.084 0.116 1 2Gy_vs_0Gy 0 AGAP9
0.262173237393601 -0.682173121325827 0.084 0.116 1 2Gy_vs_0Gy 0 ATP6V0E2
0.262195587194246 -0.113152164473692 0.303 0.37 1 2Gy_vs_0Gy 0 AP003900.1
0.262235731333829 0.156616322986564 0.955 0.957 1 2Gy_vs_0Gy 0 CDKAL1
0.262311704845635 -0.502018987566628 0.11 0.145 1 2Gy_vs_0Gy 0 AP000446.1
0.262402313961356 -0.693668760163656 0.077 0.109 1 2Gy_vs_0Gy 0 RRNAD1
0.262488808999403 0.639754973561535 0.097 0.065 1 2Gy_vs_0Gy 0 NEMP1
0.262689127592767 -0.328064620689315 0.094 0.13 1 2Gy_vs_0Gy 0 TUB
0.262922090355146 -0.265780342434972 0.177 0.225 1 2Gy_vs_0Gy 0 NCS1
0.262934094688204 -0.315445416467462 0.352 0.399 1 2Gy_vs_0Gy 0 ADPGK
0.26307170424856 -0.3678985989819 0.132 0.174 1 2Gy_vs_0Gy 0 ZNF335
0.263146370657339 0.48009830757305 0.139 0.101 1 2Gy_vs_0Gy 0 MFAP3
0.263213714142349 0.14752296848618 0.665 0.63 1 2Gy_vs_0Gy 0 LMBR1
0.263260772943594 0.668901319221052 0.071 0.043 1 2Gy_vs_0Gy 0 SLC43A3
0.263279355237769 0.317826878674173 0.481 0.457 1 2Gy_vs_0Gy 0 PAPOLA
0.263347204652974 -0.269137974958131 0.387 0.442 1 2Gy_vs_0Gy 0 CPQ
0.263498887657338 -0.502018987566628 0.135 0.174 1 2Gy_vs_0Gy 0 POLR2H
0.263513389339172 -0.443234391109496 0.206 0.254 1 2Gy_vs_0Gy 0 DCUN1D1
0.263563384430757 0.21473338571007 0.613 0.58 1 2Gy_vs_0Gy 0 RAB2A
0.263675796916663 -0.319603041941118 0.126 0.167 1 2Gy_vs_0Gy 0 IFT140
0.263745054219923 -0.720140971524847 0.09 0.123 1 2Gy_vs_0Gy 0 PODXL
0.263990300594464 0.417362552225088 0.081 0.051 1 2Gy_vs_0Gy 0 GALC
0.264240497577704 0.247437550782776 0.023 0.007 1 2Gy_vs_0Gy 0 MRPL54
0.264279204390194 -0.263019513574751 0.403 0.457 1 2Gy_vs_0Gy 0 DMD
0.264410181469747 -0.230064035442722 0.268 0.326 1 2Gy_vs_0Gy 0 MSH2
0.264447161949048 -0.550928588047574 0.058 0.087 1 2Gy_vs_0Gy 0 LINC02458
0.264590986260451 -0.402065202133091 0.132 0.174 1 2Gy_vs_0Gy 0 IPP
0.264598577421048 -0.556165236413721 0.158 0.196 1 2Gy_vs_0Gy 0 CDK11B
0.264601546238795 -0.660639959776185 0.077 0.109 1 2Gy_vs_0Gy 0 TRIM65
0.264698671922711 -0.347149368826781 0.213 0.254 1 2Gy_vs_0Gy 0 BRI3
0.264744904467009 -0.795631171109111 0.065 0.094 1 2Gy_vs_0Gy 0 CCDC107
0.264773124281036 -0.31444133682534 0.158 0.203 1 2Gy_vs_0Gy 0 EMC2
0.265107697828804 -0.305103472246004 0.113 0.152 1 2Gy_vs_0Gy 0 SELENOW
0.265201829187604 -0.312797864036004 0.206 0.261 1 2Gy_vs_0Gy 0 GCLC
0.265299858572419 -0.430634354329862 0.187 0.232 1 2Gy_vs_0Gy 0 MSH6
0.265422385413802 -0.734640541219962 0.084 0.116 1 2Gy_vs_0Gy 0 TNFRSF14
0.265422385413802 -0.660639959776185 0.084 0.116 1 2Gy_vs_0Gy 0 POLR3E
0.265456149223595 0.230949427994207 0.09 0.058 1 2Gy_vs_0Gy 0 LMNB2
0.265465298960016 -0.331986766396951 0.297 0.348 1 2Gy_vs_0Gy 0 ZER1
0.265538904307102 -0.206419197386596 0.439 0.493 1 2Gy_vs_0Gy 0 PHKA2
0.265549761027875 -0.204752946913535 0.265 0.319 1 2Gy_vs_0Gy 0 SLC25A40
0.265560341676303 0.639754973561535 0.097 0.065 1 2Gy_vs_0Gy 0 ERI1
0.265649779618774 0.610007630167483 0.071 0.043 1 2Gy_vs_0Gy 0 CCNJ
0.265649779618774 0.610007630167483 0.071 0.043 1 2Gy_vs_0Gy 0 C1RL
0.26573131647144 0.264116291929406 0.3 0.246 1 2Gy_vs_0Gy 0 SUB1
0.265752814806872 -0.603699063302742 0.103 0.138 1 2Gy_vs_0Gy 0 RNF6
0.265765942192755 -1.04206906641221 0.035 0.058 1 2Gy_vs_0Gy 0 ZNF48
0.265830189695312 -0.617402865935589 0.103 0.138 1 2Gy_vs_0Gy 0 MB21D2
0.265838678990266 -0.261259055710314 0.645 0.645 1 2Gy_vs_0Gy 0 LUC7L3
0.265847645616336 0.370819966288057 0.165 0.123 1 2Gy_vs_0Gy 0 RAB4A
0.265862661092051 -0.233545260319921 0.681 0.717 1 2Gy_vs_0Gy 0 NIN
0.26589852240373 0.133154123286884 0.661 0.594 1 2Gy_vs_0Gy 0 IPO9
0.265934019414547 -0.326798543345322 0.319 0.37 1 2Gy_vs_0Gy 0 CCT6A
0.266120009105263 -0.530170027880777 0.135 0.174 1 2Gy_vs_0Gy 0 ALDH1A2
0.26618594163685 -0.305103472246004 0.277 0.326 1 2Gy_vs_0Gy 0 ABCA5
0.266225777767431 -0.137852605102017 0.584 0.652 1 2Gy_vs_0Gy 0 TASOR2
0.266227292304457 -0.13219461236487 0.594 0.638 1 2Gy_vs_0Gy 0 HM13
0.266613410664322 0.362914768202711 0.081 0.051 1 2Gy_vs_0Gy 0 ABHD10
0.266613410664322 0.362914768202711 0.081 0.051 1 2Gy_vs_0Gy 0 IDH3B
0.266658548404623 -0.106199403831925 0.223 0.283 1 2Gy_vs_0Gy 0 ZSCAN5A
0.267183405197996 -0.305103472246003 0.171 0.217 1 2Gy_vs_0Gy 0 BUB3
0.267278837904061 -0.603699063302742 0.097 0.13 1 2Gy_vs_0Gy 0 MARCH2
0.267650248825929 -0.637085231797289 0.077 0.109 1 2Gy_vs_0Gy 0 LEO1
0.267726709065528 -0.563528624827208 0.11 0.145 1 2Gy_vs_0Gy 0 SDF2
0.267749105796815 0.44710989561914 0.139 0.101 1 2Gy_vs_0Gy 0 PA2G4
0.268079718968812 -0.264897149850983 0.555 0.587 1 2Gy_vs_0Gy 0 ZC3H14
0.268136135727962 -0.582637447774912 0.065 0.094 1 2Gy_vs_0Gy 0 LSM3
0.268136135727962 -0.582637447774912 0.065 0.094 1 2Gy_vs_0Gy 0 PGM2
0.268136135727962 -0.582637447774912 0.065 0.094 1 2Gy_vs_0Gy 0 RNF20
0.268211856935862 -0.331098680778948 0.132 0.174 1 2Gy_vs_0Gy 0 PARVB
0.268356511959936 -0.297660489060441 0.271 0.319 1 2Gy_vs_0Gy 0 WDR13
0.26838324423663 0.54860708550334 0.071 0.043 1 2Gy_vs_0Gy 0 SAP18
0.26838324423663 0.54860708550334 0.071 0.043 1 2Gy_vs_0Gy 0 MPDU1
0.268426730117609 -0.611206599971683 0.071 0.101 1 2Gy_vs_0Gy 0 MED10
0.268664704661432 -0.204125824521182 0.397 0.464 1 2Gy_vs_0Gy 0 TBC1D8
0.268766720211509 -0.31734706800075 0.316 0.377 1 2Gy_vs_0Gy 0 MIA3
0.268927407513342 -0.605721060887954 0.097 0.13 1 2Gy_vs_0Gy 0 MYPOP
0.269047728265034 -0.4757222438584 0.058 0.087 1 2Gy_vs_0Gy 0 ZNF484
0.269133942845545 -0.297660489060442 0.139 0.181 1 2Gy_vs_0Gy 0 POLR1C
0.269173822258605 0.255611482228475 0.174 0.13 1 2Gy_vs_0Gy 0 HIP1R
0.269214893680172 -0.200431340963441 0.635 0.667 1 2Gy_vs_0Gy 0 RALGAPA2
0.269397469921206 0.134962821524363 0.774 0.768 1 2Gy_vs_0Gy 0 NSMCE2
0.269397973607639 0.5872875536674 0.071 0.043 1 2Gy_vs_0Gy 0 TEX41
0.269531693902082 0.137254633032352 0.316 0.261 1 2Gy_vs_0Gy 0 ZNF37A
0.269550041952831 -0.217873154977292 0.239 0.29 1 2Gy_vs_0Gy 0 STXBP5L
0.269556865018332 0.633854372121851 0.355 0.304 1 2Gy_vs_0Gy 0 TIMP3
0.269665588214095 0.308133482470329 0.235 0.188 1 2Gy_vs_0Gy 0 EED
0.269765492135351 -0.232975957348093 0.671 0.71 1 2Gy_vs_0Gy 0 ANKRD12
0.270005382600827 -0.274515152412581 0.21 0.261 1 2Gy_vs_0Gy 0 ORAI2
0.270372755598217 0.108917686701347 0.397 0.348 1 2Gy_vs_0Gy 0 CHD7
0.270693997136092 -0.1309192851696 0.703 0.775 1 2Gy_vs_0Gy 0 LINC02595
0.270713447479642 -0.21439415997501 0.229 0.283 1 2Gy_vs_0Gy 0 HNRNPH3
0.270714399233514 -0.611206599971683 0.077 0.109 1 2Gy_vs_0Gy 0 RNASEH1
0.270714399233514 -0.611206599971683 0.077 0.109 1 2Gy_vs_0Gy 0 TTC5
0.270871824884005 -0.185447949828993 0.49 0.551 1 2Gy_vs_0Gy 0 DLG5
0.270879190316318 0.282432972138979 0.345 0.297 1 2Gy_vs_0Gy 0 ITGB3BP
0.271132198492663 -0.904565542662275 0.035 0.058 1 2Gy_vs_0Gy 0 ZNF295-AS1
0.271193603437304 0.291831670141229 0.132 0.094 1 2Gy_vs_0Gy 0 REXO4
0.271262080041782 -0.582637447774912 0.071 0.101 1 2Gy_vs_0Gy 0 RAB3IP
0.271262080041782 -0.582637447774912 0.071 0.101 1 2Gy_vs_0Gy 0 METRN
0.271294173834245 -0.142653591365837 0.59 0.638 1 2Gy_vs_0Gy 0 BMPR1A
0.271383363855588 0.117100350957983 0.89 0.877 1 2Gy_vs_0Gy 0 DPYD
0.271395677080463 -0.292098490613954 0.468 0.5 1 2Gy_vs_0Gy 0 SUCO
0.271519317342505 -0.15249305610586 0.394 0.464 1 2Gy_vs_0Gy 0 TPM4
0.271776816836546 -0.269479562515282 0.106 0.145 1 2Gy_vs_0Gy 0 PCGF2
0.27183371019192 -0.360245026438464 0.174 0.217 1 2Gy_vs_0Gy 0 PTPA
0.271842408774105 -0.564935446041453 0.116 0.152 1 2Gy_vs_0Gy 0 MRAP2
0.271856201870006 -0.469628485945726 0.187 0.232 1 2Gy_vs_0Gy 0 ZDHHC3
0.271952723397212 -0.183029989065675 0.235 0.29 1 2Gy_vs_0Gy 0 SMIM8
0.272091166116297 -0.366145627878149 0.174 0.217 1 2Gy_vs_0Gy 0 FIG4
0.272113063312827 -0.141368406922889 0.468 0.529 1 2Gy_vs_0Gy 0 ZFC3H1
0.272124444926984 0.139061389737983 0.645 0.58 1 2Gy_vs_0Gy 0 CDC73
0.272218652773003 -0.310557902338111 0.223 0.268 1 2Gy_vs_0Gy 0 SEC14L5
0.272283008201075 -0.280074677754481 0.1 0.138 1 2Gy_vs_0Gy 0 ISG20L2
0.272298796818136 0.658370651728883 0.097 0.065 1 2Gy_vs_0Gy 0 APBA1
0.272311098529679 -0.122156977734902 0.919 0.92 1 2Gy_vs_0Gy 0 YWHAZ
0.272457237941318 -0.410871099508432 0.135 0.174 1 2Gy_vs_0Gy 0 RRP12
0.272643607716088 -0.515523251916375 0.065 0.094 1 2Gy_vs_0Gy 0 UBXN11
0.272643607716088 -0.515523251916375 0.065 0.094 1 2Gy_vs_0Gy 0 NBPF14
0.272671524770415 -0.357822364171609 0.348 0.399 1 2Gy_vs_0Gy 0 EMP1
0.27268492032424 0.495365064226361 0.258 0.21 1 2Gy_vs_0Gy 0 PDK3
0.272739092567883 -0.145232135467614 0.161 0.21 1 2Gy_vs_0Gy 0 IL3RA
0.272752951786048 -0.489528043383431 0.142 0.181 1 2Gy_vs_0Gy 0 BLVRB
0.273049452711771 -0.339780923878749 0.181 0.225 1 2Gy_vs_0Gy 0 PFKL
0.273065425677369 0.306331239836344 0.071 0.043 1 2Gy_vs_0Gy 0 AC124290.2
0.273148630053197 0.172943824558641 0.429 0.391 1 2Gy_vs_0Gy 0 MARCKS
0.273578914889686 0.334900392033115 0.187 0.145 1 2Gy_vs_0Gy 0 ZC3H7B
0.273600317132742 -0.400577120473682 0.245 0.29 1 2Gy_vs_0Gy 0 ZNF345
0.273792112362965 -0.19068356160911 0.29 0.348 1 2Gy_vs_0Gy 0 EIF4A2
0.274068165366045 -0.144516335383027 0.303 0.362 1 2Gy_vs_0Gy 0 SYMPK
0.274099110966372 -0.183367264354385 0.387 0.449 1 2Gy_vs_0Gy 0 NFYC
0.274435202960301 -0.430634354329863 0.084 0.116 1 2Gy_vs_0Gy 0 BEND6
0.27448582373101 -0.316743387801878 0.261 0.304 1 2Gy_vs_0Gy 0 TXNDC11
0.274486609812203 -0.564935446041453 0.11 0.145 1 2Gy_vs_0Gy 0 ARRDC1
0.274544511087102 0.417362552225087 0.155 0.116 1 2Gy_vs_0Gy 0 SERPINE2
0.274688962627803 0.417362552225088 0.071 0.043 1 2Gy_vs_0Gy 0 SOCS5
0.274688962627803 0.417362552225088 0.071 0.043 1 2Gy_vs_0Gy 0 CPOX
0.274688962627803 0.417362552225088 0.071 0.043 1 2Gy_vs_0Gy 0 BCL2L14
0.275116278536963 -0.789088325242338 0.035 0.058 1 2Gy_vs_0Gy 0 EIF3J-DT
0.275242372173661 0.532839769645024 0.113 0.08 1 2Gy_vs_0Gy 0 VKORC1
0.275278280395369 -0.133758794680664 0.897 0.899 1 2Gy_vs_0Gy 0 PTCHD1-AS
0.275386928103015 -0.278631260884812 0.255 0.304 1 2Gy_vs_0Gy 0 PTGES3
0.275494007218194 -0.208241932993414 0.5 0.551 1 2Gy_vs_0Gy 0 CAPZA1
0.275597829973193 0.639754973561536 0.061 0.036 1 2Gy_vs_0Gy 0 AC025171.2
0.275597829973193 0.639754973561536 0.061 0.036 1 2Gy_vs_0Gy 0 SURF1
0.275597829973193 0.639754973561536 0.061 0.036 1 2Gy_vs_0Gy 0 NECAP1
0.275597829973193 0.639754973561536 0.061 0.036 1 2Gy_vs_0Gy 0 COASY
0.275669074364366 -0.15725800427461 0.548 0.594 1 2Gy_vs_0Gy 0 PHF3
0.275674950542386 -0.481708538924132 0.097 0.13 1 2Gy_vs_0Gy 0 GUF1
0.275688410731346 -0.539568725883026 0.103 0.138 1 2Gy_vs_0Gy 0 RNASET2
0.275721135560262 -0.637085231797289 0.077 0.109 1 2Gy_vs_0Gy 0 AC084198.2
0.275787697604693 -0.139030796299297 0.49 0.551 1 2Gy_vs_0Gy 0 ITGA7
0.275797209535507 0.326597088301905 0.384 0.348 1 2Gy_vs_0Gy 0 NETO2
0.275832376901078 -0.129352479139105 0.848 0.833 1 2Gy_vs_0Gy 0 EHMT1
0.275849569794082 0.403556752700057 0.265 0.225 1 2Gy_vs_0Gy 0 SEC22B
0.275855016475033 -0.255062789746408 0.261 0.312 1 2Gy_vs_0Gy 0 SZRD1
0.275945172966926 -0.217640630995664 0.377 0.435 1 2Gy_vs_0Gy 0 PSMD11
0.275966611534727 -0.323250818956263 0.21 0.254 1 2Gy_vs_0Gy 0 OTUD3
0.276040468217701 -0.521236903110769 0.11 0.145 1 2Gy_vs_0Gy 0 MCRIP1
0.276077750208175 -0.554623071605316 0.077 0.109 1 2Gy_vs_0Gy 0 MRM2
0.276130749342272 -0.269240210371906 0.445 0.493 1 2Gy_vs_0Gy 0 FREM2
0.276432872483629 -0.519072318997446 0.177 0.217 1 2Gy_vs_0Gy 0 SH2B1
0.276485700240064 -0.298844481774321 0.229 0.275 1 2Gy_vs_0Gy 0 EFTUD2
0.276562159583799 0.516898225776002 0.129 0.094 1 2Gy_vs_0Gy 0 ABAT
0.276720218438125 -0.752562449217225 0.035 0.058 1 2Gy_vs_0Gy 0 TIGD4
0.276720218438125 -0.752562449217225 0.035 0.058 1 2Gy_vs_0Gy 0 IRF1
0.276720218438125 -0.752562449217225 0.035 0.058 1 2Gy_vs_0Gy 0 AC011369.1
0.276720218438125 -0.752562449217225 0.035 0.058 1 2Gy_vs_0Gy 0 AC006480.2
0.276720218438125 -0.752562449217225 0.035 0.058 1 2Gy_vs_0Gy 0 ZDHHC24
0.276720218438125 -0.752562449217225 0.035 0.058 1 2Gy_vs_0Gy 0 TBC1D24
0.276720218438125 -0.752562449217225 0.035 0.058 1 2Gy_vs_0Gy 0 TACO1
0.276720218438125 -0.752562449217225 0.035 0.058 1 2Gy_vs_0Gy 0 C17orf80
0.276720218438125 -0.752562449217225 0.035 0.058 1 2Gy_vs_0Gy 0 AC233701.1
0.276720218438125 -0.752562449217225 0.035 0.058 1 2Gy_vs_0Gy 0 LRRC45
0.276720218438125 -0.752562449217225 0.035 0.058 1 2Gy_vs_0Gy 0 AC022150.4
0.2768838127258 -0.539568725883026 0.097 0.13 1 2Gy_vs_0Gy 0 ATP5MPL
0.276914553398401 -0.216987975458232 0.397 0.457 1 2Gy_vs_0Gy 0 DOP1A
0.276934286614986 -0.243007351154091 0.445 0.478 1 2Gy_vs_0Gy 0 USP11
0.276944361906205 -0.179095587333898 0.287 0.348 1 2Gy_vs_0Gy 0 APOOL
0.277080985132353 0.150576011530186 0.842 0.833 1 2Gy_vs_0Gy 0 EXOC6B
0.277406005689434 -0.337524949938381 0.181 0.225 1 2Gy_vs_0Gy 0 ARHGAP23
0.277545942384677 -0.430634354329862 0.103 0.138 1 2Gy_vs_0Gy 0 WDR61
0.277946138297332 0.199970811947006 0.765 0.768 1 2Gy_vs_0Gy 0 GMDS
0.278048289123908 0.569365645670138 0.061 0.036 1 2Gy_vs_0Gy 0 AC017002.5
0.278048289123908 0.569365645670138 0.061 0.036 1 2Gy_vs_0Gy 0 MAPKAPK3
0.278048289123908 0.569365645670138 0.061 0.036 1 2Gy_vs_0Gy 0 NFYB
0.278048289123908 0.569365645670138 0.061 0.036 1 2Gy_vs_0Gy 0 FAM230C
0.278048289123908 0.569365645670138 0.061 0.036 1 2Gy_vs_0Gy 0 PLSCR3
0.278048289123908 0.569365645670138 0.061 0.036 1 2Gy_vs_0Gy 0 PXMP4
0.278088221771435 -0.269479562515282 0.203 0.254 1 2Gy_vs_0Gy 0 CSE1L
0.278162923619661 0.34697322433369 0.123 0.087 1 2Gy_vs_0Gy 0 C19orf53
0.278229104034929 -0.441774911935063 0.123 0.159 1 2Gy_vs_0Gy 0 ZNF7
0.278392571167417 -0.489528043383431 0.11 0.145 1 2Gy_vs_0Gy 0 AP002495.1
0.278775007344851 0.303705770429521 0.226 0.181 1 2Gy_vs_0Gy 0 GABBR2
0.27894964673326 -0.535331732996556 0.09 0.123 1 2Gy_vs_0Gy 0 THAP3
0.279068447803791 -0.479543954810809 0.077 0.109 1 2Gy_vs_0Gy 0 ZNF789
0.279212812147919 -0.163867229619739 0.665 0.696 1 2Gy_vs_0Gy 0 KMT2A
0.279331962999268 -0.293130830579927 0.39 0.435 1 2Gy_vs_0Gy 0 ZNRF2
0.27934622391772 0.417362552225088 0.097 0.065 1 2Gy_vs_0Gy 0 C9orf16
0.27949118292137 0.295372027846477 0.248 0.203 1 2Gy_vs_0Gy 0 MFHAS1
0.27949942942549 -0.389992369832517 0.129 0.167 1 2Gy_vs_0Gy 0 MIPEP
0.279533143837285 -0.447707867688804 0.071 0.101 1 2Gy_vs_0Gy 0 ARHGEF9
0.279868174505122 -0.523743758721344 0.077 0.109 1 2Gy_vs_0Gy 0 IER2
0.279886939433066 -0.364636795555622 0.219 0.261 1 2Gy_vs_0Gy 0 HADHB
0.280054710009899 0.314269059260984 0.219 0.174 1 2Gy_vs_0Gy 0 CKAP4
0.280239037158495 -0.239153209521103 0.158 0.203 1 2Gy_vs_0Gy 0 ALG14
0.280241949077156 -0.122512058967531 0.642 0.688 1 2Gy_vs_0Gy 0 HNRNPR
0.280424979188617 -0.231472131662454 0.497 0.529 1 2Gy_vs_0Gy 0 TKT
0.280561789062288 0.195522781744235 0.548 0.478 1 2Gy_vs_0Gy 0 CNTNAP2
0.280662421625423 -0.392666504130842 0.203 0.246 1 2Gy_vs_0Gy 0 SDCBP
0.280674540500732 -0.354685501096564 0.174 0.217 1 2Gy_vs_0Gy 0 PMF1
0.280714229417223 -0.402065202133091 0.229 0.275 1 2Gy_vs_0Gy 0 YWHAB
0.280721892800181 0.180323354924238 0.081 0.051 1 2Gy_vs_0Gy 0 FAT2
0.28073483954628 -0.134995283064141 0.868 0.87 1 2Gy_vs_0Gy 0 SETD5
0.280752099284255 0.616671360448494 0.087 0.058 1 2Gy_vs_0Gy 0 LHFPL4
0.280941968685721 0.947877268923868 0.032 0.014 1 2Gy_vs_0Gy 0 LINC02641
0.280941968685721 0.947877268923868 0.032 0.014 1 2Gy_vs_0Gy 0 PARP2
0.281057459291124 -1.06068474457956 0.042 0.065 1 2Gy_vs_0Gy 0 HIST1H1E
0.281057459291124 -0.945207527159621 0.042 0.065 1 2Gy_vs_0Gy 0 ERV3-1
0.281057459291124 -0.945207527159621 0.042 0.065 1 2Gy_vs_0Gy 0 LYPD5
0.281292304166726 -0.337524949938381 0.161 0.203 1 2Gy_vs_0Gy 0 CASC9
0.281294324117532 0.175086706558091 0.416 0.37 1 2Gy_vs_0Gy 0 EIF3B
0.281418613417217 -0.386240234971409 0.148 0.188 1 2Gy_vs_0Gy 0 TTC8
0.281561816386353 -0.135657055993314 0.329 0.391 1 2Gy_vs_0Gy 0 CHMP4B
0.281780726530116 0.579633981123965 0.097 0.065 1 2Gy_vs_0Gy 0 DCLK1
0.281802600588217 -0.497748550188399 0.103 0.138 1 2Gy_vs_0Gy 0 TOMM34
0.282024656699958 0.597934797866909 0.087 0.058 1 2Gy_vs_0Gy 0 STK19
0.282193576322907 0.832400051503932 0.032 0.014 1 2Gy_vs_0Gy 0 DSCC1
0.282193576322907 0.832400051503932 0.032 0.014 1 2Gy_vs_0Gy 0 GALNT12
0.282193576322907 0.832400051503932 0.032 0.014 1 2Gy_vs_0Gy 0 SHOC1
0.282193576322907 0.832400051503932 0.032 0.014 1 2Gy_vs_0Gy 0 SLCO1A2
0.282193576322907 1.49536506422636 0.032 0.014 1 2Gy_vs_0Gy 0 ITGA11
0.282193576322907 0.832400051503932 0.032 0.014 1 2Gy_vs_0Gy 0 ARLNC1
0.282227878947298 -0.582637447774912 0.09 0.123 1 2Gy_vs_0Gy 0 DDB2
0.282270434874578 -0.393875804319745 0.142 0.181 1 2Gy_vs_0Gy 0 NIPAL3
0.282312981921776 -0.393875804319745 0.129 0.167 1 2Gy_vs_0Gy 0 AL078459.1
0.28232227947225 -0.301617296467756 0.281 0.333 1 2Gy_vs_0Gy 0 BICD2
0.28233001222947 -0.186215626663416 0.471 0.529 1 2Gy_vs_0Gy 0 CASP8AP2
0.282352498104278 -0.195080684918175 0.258 0.312 1 2Gy_vs_0Gy 0 MBP
0.282359218516128 -0.376186570307486 0.116 0.152 1 2Gy_vs_0Gy 0 CYP1B1-AS1
0.282401520348576 -0.229000493160212 0.119 0.159 1 2Gy_vs_0Gy 0 PITRM1
0.282550623792715 0.372968432866634 0.097 0.065 1 2Gy_vs_0Gy 0 ZC3HAV1L
0.282550623792715 0.372968432866634 0.097 0.065 1 2Gy_vs_0Gy 0 RFNG
0.282567656275913 -0.508636866331135 0.09 0.123 1 2Gy_vs_0Gy 0 RNF7
0.282589193619386 -0.160613518179962 0.394 0.457 1 2Gy_vs_0Gy 0 SSH1
0.282613106176514 0.285288824274457 0.574 0.529 1 2Gy_vs_0Gy 0 FGF14
0.282722212316703 -0.461331151552779 0.084 0.116 1 2Gy_vs_0Gy 0 ZNF692
0.28276860064084 -0.496222695957439 0.123 0.159 1 2Gy_vs_0Gy 0 PER1
0.282769613157528 -0.331098680778948 0.065 0.094 1 2Gy_vs_0Gy 0 ZBTB34
0.282769691574873 -0.389992369832517 0.065 0.094 1 2Gy_vs_0Gy 0 MARCH4
0.282769691574873 -0.389992369832517 0.065 0.094 1 2Gy_vs_0Gy 0 DUSP18
0.282777452043688 0.243826297230396 0.513 0.464 1 2Gy_vs_0Gy 0 PIK3C3
0.283134316855712 0.252731850452288 0.235 0.188 1 2Gy_vs_0Gy 0 EGR2
0.283135641871351 0.147664416110283 0.445 0.391 1 2Gy_vs_0Gy 0 LHFPL3
0.283258558020804 0.623813429692514 0.119 0.087 1 2Gy_vs_0Gy 0 GMEB2
0.283388089396027 0.680396958058881 0.052 0.029 1 2Gy_vs_0Gy 0 RPUSD3
0.283388089396027 0.680396958058881 0.052 0.029 1 2Gy_vs_0Gy 0 STX18-AS1
0.283388089396027 0.680396958058881 0.052 0.029 1 2Gy_vs_0Gy 0 GSTZ1
0.283505498103265 0.706869169420073 0.032 0.014 1 2Gy_vs_0Gy 0 HTR1D
0.283505498103265 0.706869169420073 0.032 0.014 1 2Gy_vs_0Gy 0 SDC3
0.283505498103265 0.706869169420073 0.032 0.014 1 2Gy_vs_0Gy 0 SNORC
0.283505498103265 0.706869169420073 0.032 0.014 1 2Gy_vs_0Gy 0 CCNO
0.283505498103265 0.706869169420073 0.032 0.014 1 2Gy_vs_0Gy 0 PCDHGB6
0.283505498103265 0.706869169420073 0.032 0.014 1 2Gy_vs_0Gy 0 FOXC1
0.283505498103265 0.706869169420073 0.032 0.014 1 2Gy_vs_0Gy 0 CENPQ
0.283505498103265 0.706869169420073 0.032 0.014 1 2Gy_vs_0Gy 0 TRAM2-AS1
0.283505498103265 0.706869169420073 0.032 0.014 1 2Gy_vs_0Gy 0 HINT2
0.283505498103265 0.706869169420073 0.032 0.014 1 2Gy_vs_0Gy 0 ZNF503-AS1
0.283505498103265 0.706869169420073 0.032 0.014 1 2Gy_vs_0Gy 0 SLCO1B1
0.283505498103265 0.706869169420073 0.032 0.014 1 2Gy_vs_0Gy 0 DNAJC22
0.283505498103265 0.706869169420073 0.032 0.014 1 2Gy_vs_0Gy 0 DNAAF2
0.283505498103265 0.706869169420073 0.032 0.014 1 2Gy_vs_0Gy 0 CDK5R1
0.283505498103265 0.706869169420073 0.032 0.014 1 2Gy_vs_0Gy 0 AC040934.1
0.283505498103265 0.706869169420073 0.032 0.014 1 2Gy_vs_0Gy 0 WDR18
0.283505498103265 0.706869169420073 0.032 0.014 1 2Gy_vs_0Gy 0 FSD1
0.283505498103265 0.706869169420073 0.032 0.014 1 2Gy_vs_0Gy 0 EPOR
0.283505498103265 0.706869169420073 0.032 0.014 1 2Gy_vs_0Gy 0 NXT1
0.283505498103265 0.706869169420073 0.032 0.014 1 2Gy_vs_0Gy 0 TST
0.283803356975602 -1.16759994849607 0.019 0.036 1 2Gy_vs_0Gy 0 AC137770.1
0.283803356975602 -1.16759994849607 0.019 0.036 1 2Gy_vs_0Gy 0 CDK5
0.283803356975602 -1.16759994849607 0.019 0.036 1 2Gy_vs_0Gy 0 DPYS
0.283803356975602 -1.16759994849607 0.019 0.036 1 2Gy_vs_0Gy 0 AL355076.2
0.283803356975602 -1.16759994849607 0.019 0.036 1 2Gy_vs_0Gy 0 LINC02250
0.283803356975602 -1.16759994849607 0.019 0.036 1 2Gy_vs_0Gy 0 PLCG1-AS1
0.283804448526199 0.376720567727742 0.097 0.065 1 2Gy_vs_0Gy 0 ARRDC3
0.284024631270591 -0.182396950424149 0.239 0.29 1 2Gy_vs_0Gy 0 BMP1
0.284178368644039 -0.339780923878749 0.177 0.217 1 2Gy_vs_0Gy 0 ZNF569
0.284191662030203 0.417362552225087 0.061 0.036 1 2Gy_vs_0Gy 0 NOTCH2NLA
0.284247308563544 -0.197973597539587 0.487 0.536 1 2Gy_vs_0Gy 0 DDX39B
0.284554019656191 -0.507086414767735 0.103 0.138 1 2Gy_vs_0Gy 0 HECW1
0.284641632871102 -0.430634354329862 0.071 0.101 1 2Gy_vs_0Gy 0 ABHD8
0.284641632871102 -0.374050825963495 0.071 0.101 1 2Gy_vs_0Gy 0 QPCTL
0.284647506062901 0.224717474282692 0.061 0.036 1 2Gy_vs_0Gy 0 KRT10
0.284656474475532 -0.231325546106456 0.268 0.312 1 2Gy_vs_0Gy 0 FIRRE
0.284731674190996 0.469829972119223 0.061 0.036 1 2Gy_vs_0Gy 0 KRT6A
0.285003963881223 -0.440618442902485 0.142 0.181 1 2Gy_vs_0Gy 0 SRP68
0.285355812778191 0.919862892754271 0.042 0.022 1 2Gy_vs_0Gy 0 ABCB11
0.285355812778191 0.832400051503932 0.042 0.022 1 2Gy_vs_0Gy 0 RAD51AP1
0.285445918446991 -0.479543954810809 0.084 0.116 1 2Gy_vs_0Gy 0 NSA2
0.28544835896441 -0.445133924024978 0.09 0.123 1 2Gy_vs_0Gy 0 FAXDC2
0.28544835896441 -0.445133924024978 0.09 0.123 1 2Gy_vs_0Gy 0 C10orf88
0.285468308210673 0.224717474282692 0.219 0.174 1 2Gy_vs_0Gy 0 NDUFB2
0.285519244788288 0.597934797866908 0.052 0.029 1 2Gy_vs_0Gy 0 AC093849.4
0.285519244788288 0.597934797866908 0.052 0.029 1 2Gy_vs_0Gy 0 NUDCD2
0.285519244788288 0.597934797866908 0.052 0.029 1 2Gy_vs_0Gy 0 IL15RA
0.285519244788288 0.597934797866908 0.052 0.029 1 2Gy_vs_0Gy 0 AMDHD2
0.285519244788288 0.597934797866908 0.052 0.029 1 2Gy_vs_0Gy 0 CPXM1
0.285519244788288 0.597934797866908 0.052 0.029 1 2Gy_vs_0Gy 0 MAP1LC3A
0.285519244788288 0.597934797866908 0.052 0.029 1 2Gy_vs_0Gy 0 TCEAL3
0.285777955883264 0.32716474325351 0.097 0.065 1 2Gy_vs_0Gy 0 HINFP
0.286191023626341 -0.245602460497341 0.365 0.413 1 2Gy_vs_0Gy 0 ITGA2
0.286215531358206 -0.288906244718202 0.287 0.333 1 2Gy_vs_0Gy 0 HEATR1
0.28638110471719 -0.177795715601957 0.332 0.399 1 2Gy_vs_0Gy 0 CTIF
0.286406525998145 -0.447707867688804 0.161 0.203 1 2Gy_vs_0Gy 0 FLII
0.286449088833252 0.346973224333689 0.061 0.036 1 2Gy_vs_0Gy 0 PDLIM2
0.286449088833252 0.346973224333689 0.061 0.036 1 2Gy_vs_0Gy 0 MTFP1
0.286485409871139 -0.997674947053756 0.019 0.036 1 2Gy_vs_0Gy 0 DNAH8
0.286720999360544 -0.47245453002449 0.097 0.13 1 2Gy_vs_0Gy 0 KLHL12
0.286820142089972 -0.134933759575746 0.503 0.558 1 2Gy_vs_0Gy 0 PXYLP1
0.286993747941894 0.417362552225088 0.161 0.123 1 2Gy_vs_0Gy 0 STMP1
0.287005811367249 0.73929064711245 0.042 0.022 1 2Gy_vs_0Gy 0 GPR153
0.287005811367249 0.73929064711245 0.042 0.022 1 2Gy_vs_0Gy 0 TNFSF10
0.287005811367249 0.73929064711245 0.042 0.022 1 2Gy_vs_0Gy 0 LIAS
0.287005811367249 0.73929064711245 0.042 0.022 1 2Gy_vs_0Gy 0 FKBP2
0.287005811367249 0.73929064711245 0.042 0.022 1 2Gy_vs_0Gy 0 CHAMP1
0.287005811367249 0.73929064711245 0.042 0.022 1 2Gy_vs_0Gy 0 APCDD1L-DT
0.287138126666879 -0.974954870553673 0.019 0.036 1 2Gy_vs_0Gy 0 AC026316.5
0.287179281763717 0.11780227036618 0.184 0.239 1 2Gy_vs_0Gy 0 LDB2
0.287204128209656 -0.819676645075762 0.042 0.065 1 2Gy_vs_0Gy 0 TMEM86B
0.287283860186545 0.417362552225088 0.161 0.123 1 2Gy_vs_0Gy 0 LINC01138
0.287304175159652 0.532839769645024 0.032 0.014 1 2Gy_vs_0Gy 0 SNHG31
0.287376063370747 -0.397081794618836 0.077 0.109 1 2Gy_vs_0Gy 0 SLC30A4
0.287452614828715 0.19497013088864 0.106 0.072 1 2Gy_vs_0Gy 0 ARHGEF1
0.287504492675465 0.103001565882999 0.958 0.949 1 2Gy_vs_0Gy 0 COL4A5
0.287660432826432 -0.498805856971441 0.181 0.217 1 2Gy_vs_0Gy 0 ACAD9
0.287690633205804 -0.3678985989819 0.135 0.174 1 2Gy_vs_0Gy 0 CHST10
0.287706160997299 -0.386717237799656 0.435 0.464 1 2Gy_vs_0Gy 0 MAVS
0.287787783951916 -0.141604739963124 0.694 0.732 1 2Gy_vs_0Gy 0 ANKRD13C
0.287789118600631 -0.26070935288755 0.071 0.101 1 2Gy_vs_0Gy 0 EIF2B1
0.287833068269237 -0.945207527159621 0.019 0.036 1 2Gy_vs_0Gy 0 ZNF513
0.287833068269237 -0.945207527159621 0.019 0.036 1 2Gy_vs_0Gy 0 TRPM8
0.287833068269237 -0.945207527159621 0.019 0.036 1 2Gy_vs_0Gy 0 AC099778.1
0.287833068269237 -0.945207527159621 0.019 0.036 1 2Gy_vs_0Gy 0 ABHD14A
0.287833068269237 -0.945207527159621 0.019 0.036 1 2Gy_vs_0Gy 0 LINC02364
0.287833068269237 -0.945207527159621 0.019 0.036 1 2Gy_vs_0Gy 0 AC107068.2
0.287833068269237 -0.945207527159621 0.019 0.036 1 2Gy_vs_0Gy 0 ZBED8
0.287833068269237 -0.945207527159621 0.019 0.036 1 2Gy_vs_0Gy 0 PPT2
0.287833068269237 -0.945207527159621 0.019 0.036 1 2Gy_vs_0Gy 0 HCG25
0.287833068269237 -0.945207527159621 0.019 0.036 1 2Gy_vs_0Gy 0 ZBTB22
0.287833068269237 -0.945207527159621 0.019 0.036 1 2Gy_vs_0Gy 0 ENPP5
0.287833068269237 -0.945207527159621 0.019 0.036 1 2Gy_vs_0Gy 0 DDO
0.287833068269237 -0.945207527159621 0.019 0.036 1 2Gy_vs_0Gy 0 AC091729.3
0.287833068269237 -0.945207527159621 0.019 0.036 1 2Gy_vs_0Gy 0 AC069120.1
0.287833068269237 -0.945207527159621 0.019 0.036 1 2Gy_vs_0Gy 0 UBE2R2-AS1
0.287833068269237 -0.945207527159621 0.019 0.036 1 2Gy_vs_0Gy 0 AL158071.3
0.287833068269237 -0.945207527159621 0.019 0.036 1 2Gy_vs_0Gy 0 JAKMIP3
0.287833068269237 -0.945207527159621 0.019 0.036 1 2Gy_vs_0Gy 0 AC090709.1
0.287833068269237 -0.945207527159621 0.019 0.036 1 2Gy_vs_0Gy 0 AC084364.3
0.287833068269237 -0.945207527159621 0.019 0.036 1 2Gy_vs_0Gy 0 C14orf119
0.287833068269237 -0.945207527159621 0.019 0.036 1 2Gy_vs_0Gy 0 AL049869.3
0.287833068269237 -0.945207527159621 0.019 0.036 1 2Gy_vs_0Gy 0 AC103876.1
0.287833068269237 -0.945207527159621 0.019 0.036 1 2Gy_vs_0Gy 0 ZSCAN2
0.287833068269237 -0.945207527159621 0.019 0.036 1 2Gy_vs_0Gy 0 AC036108.1
0.287833068269237 -0.945207527159621 0.019 0.036 1 2Gy_vs_0Gy 0 ZNF213
0.287833068269237 -0.945207527159621 0.019 0.036 1 2Gy_vs_0Gy 0 AC012184.4
0.287833068269237 -0.945207527159621 0.019 0.036 1 2Gy_vs_0Gy 0 MAPT
0.287833068269237 -0.945207527159621 0.019 0.036 1 2Gy_vs_0Gy 0 EFCAB3
0.287833068269237 -0.945207527159621 0.019 0.036 1 2Gy_vs_0Gy 0 TK1
0.287833068269237 -0.945207527159621 0.019 0.036 1 2Gy_vs_0Gy 0 ZNF555
0.287833068269237 -0.945207527159621 0.019 0.036 1 2Gy_vs_0Gy 0 VMAC
0.287833068269237 -0.945207527159621 0.019 0.036 1 2Gy_vs_0Gy 0 ZNF837
0.287833068269237 -0.945207527159621 0.019 0.036 1 2Gy_vs_0Gy 0 WFDC3
0.287833068269237 -0.945207527159621 0.019 0.036 1 2Gy_vs_0Gy 0 AMER1
0.287833068269237 -0.945207527159621 0.019 0.036 1 2Gy_vs_0Gy 0 TIMM8A
0.287833068269237 -0.945207527159621 0.019 0.036 1 2Gy_vs_0Gy 0 CXorf40B
0.288439861251752 -0.461331151552779 0.09 0.123 1 2Gy_vs_0Gy 0 NAT9
0.288439861251752 -0.461331151552779 0.09 0.123 1 2Gy_vs_0Gy 0 JMJD6
0.288572241901294 -0.142064856388931 0.139 0.181 1 2Gy_vs_0Gy 0 SLC35E3
0.288577057702608 0.417362552225088 0.032 0.014 1 2Gy_vs_0Gy 0 COA3
0.288708191034574 -0.443234391109496 0.11 0.145 1 2Gy_vs_0Gy 0 CSK
0.288740503393111 -0.196169100692839 0.232 0.283 1 2Gy_vs_0Gy 0 SGMS2
0.288765877402426 0.639754973561535 0.042 0.022 1 2Gy_vs_0Gy 0 MUC1
0.288765877402426 0.639754973561535 0.042 0.022 1 2Gy_vs_0Gy 0 TEX261
0.288765877402426 0.639754973561535 0.042 0.022 1 2Gy_vs_0Gy 0 MCM2
0.288765877402426 0.639754973561535 0.042 0.022 1 2Gy_vs_0Gy 0 HS3ST1
0.288765877402426 0.639754973561535 0.042 0.022 1 2Gy_vs_0Gy 0 LRWD1
0.288765877402426 0.639754973561535 0.042 0.022 1 2Gy_vs_0Gy 0 AL356481.1
0.288765877402426 0.639754973561535 0.042 0.022 1 2Gy_vs_0Gy 0 AP003119.3
0.288765877402426 0.639754973561535 0.042 0.022 1 2Gy_vs_0Gy 0 LINC02378
0.288765877402426 0.639754973561535 0.042 0.022 1 2Gy_vs_0Gy 0 PAN2
0.288765877402426 0.639754973561535 0.042 0.022 1 2Gy_vs_0Gy 0 AC016526.2
0.288765877402426 0.639754973561535 0.042 0.022 1 2Gy_vs_0Gy 0 AC023355.1
0.288765877402426 0.639754973561535 0.042 0.022 1 2Gy_vs_0Gy 0 NIP7
0.28880298598652 -0.237989276387466 0.316 0.37 1 2Gy_vs_0Gy 0 RPL35
0.288888999596921 -0.447707867688804 0.084 0.116 1 2Gy_vs_0Gy 0 VPS28
0.288888999596921 -0.447707867688804 0.084 0.116 1 2Gy_vs_0Gy 0 UBAP1L
0.288896225290472 -0.20322385822679 0.365 0.42 1 2Gy_vs_0Gy 0 WTAP
0.28895769030151 -0.197973597539587 0.239 0.29 1 2Gy_vs_0Gy 0 ACOX1
0.289067674721635 -0.289590472874679 0.177 0.225 1 2Gy_vs_0Gy 0 ABHD3
0.28927176343838 0.365832251585006 0.361 0.326 1 2Gy_vs_0Gy 0 FANCL
0.289482509496354 0.217777577262536 0.61 0.587 1 2Gy_vs_0Gy 0 CHM
0.28964538318517 -0.367208974188229 0.374 0.413 1 2Gy_vs_0Gy 0 RPL5
0.289851727384841 0.291831670141229 0.032 0.014 1 2Gy_vs_0Gy 0 AP000462.1
0.290050604408098 -0.202365366656745 0.419 0.486 1 2Gy_vs_0Gy 0 OCIAD2
0.290887903998916 -0.331098680778948 0.203 0.246 1 2Gy_vs_0Gy 0 DNAJC21
0.29091313251108 0.495365064226361 0.052 0.029 1 2Gy_vs_0Gy 0 CAPN12
0.290953860153098 0.23384848603482 0.561 0.522 1 2Gy_vs_0Gy 0 SLC2A1
0.291096267731892 0.558225088064937 0.119 0.087 1 2Gy_vs_0Gy 0 SERP1
0.291150070180287 -0.445133924024978 0.103 0.138 1 2Gy_vs_0Gy 0 C3orf38
0.291152267599064 -0.752562449217224 0.019 0.036 1 2Gy_vs_0Gy 0 NT5E
0.291152267599064 -0.752562449217224 0.019 0.036 1 2Gy_vs_0Gy 0 CCDC157
0.291173718960958 -0.153244655518999 0.419 0.486 1 2Gy_vs_0Gy 0 ZFAND5
0.291257385035538 -0.167599948496068 0.126 0.167 1 2Gy_vs_0Gy 0 AL160272.1
0.291418078531986 0.417362552225088 0.052 0.029 1 2Gy_vs_0Gy 0 NFKBIB
0.291682674117377 -0.368512642422065 0.242 0.283 1 2Gy_vs_0Gy 0 ZNF862
0.291983214025954 -0.124673623588051 0.577 0.638 1 2Gy_vs_0Gy 0 ABCB7
0.292052188305876 -0.161840679207384 0.484 0.558 1 2Gy_vs_0Gy 0 SPG11
0.292059670620103 0.278199804553462 0.219 0.174 1 2Gy_vs_0Gy 0 UQCRC2
0.292101864833023 -0.190320024996152 0.3 0.355 1 2Gy_vs_0Gy 0 SCYL2
0.292125220441514 -0.698114665194848 0.042 0.065 1 2Gy_vs_0Gy 0 LINC00491
0.292589647269212 0.300179012854749 0.303 0.254 1 2Gy_vs_0Gy 0 RAVER2
0.292817245884272 -0.430634354329863 0.097 0.13 1 2Gy_vs_0Gy 0 GMNN
0.292817245884272 -0.430634354329863 0.097 0.13 1 2Gy_vs_0Gy 0 SRI
0.292972035111799 -0.481708538924132 0.103 0.138 1 2Gy_vs_0Gy 0 SNAPC1
0.293342874620241 -0.489528043383431 0.09 0.123 1 2Gy_vs_0Gy 0 ICA1L
0.293382357896776 -0.379104053689781 0.11 0.145 1 2Gy_vs_0Gy 0 PIAS4
0.293422230036695 0.334900392033115 0.052 0.029 1 2Gy_vs_0Gy 0 MAP11
0.293535791364389 0.435064553958547 0.213 0.174 1 2Gy_vs_0Gy 0 SPP1
0.293642632428036 -0.682173121325827 0.042 0.065 1 2Gy_vs_0Gy 0 C8orf33
0.293642632428036 -0.682173121325827 0.042 0.065 1 2Gy_vs_0Gy 0 BRD3OS
0.293642632428036 -0.682173121325827 0.042 0.065 1 2Gy_vs_0Gy 0 PGAM5
0.293642632428036 -0.682173121325827 0.042 0.065 1 2Gy_vs_0Gy 0 MAPK7
0.293642632428036 -0.682173121325827 0.042 0.065 1 2Gy_vs_0Gy 0 HEXD
0.293642632428036 -0.682173121325827 0.042 0.065 1 2Gy_vs_0Gy 0 HAUS8
0.293642632428036 -0.682173121325827 0.042 0.065 1 2Gy_vs_0Gy 0 LINC01730
0.293642632428036 -0.682173121325827 0.042 0.065 1 2Gy_vs_0Gy 0 CHCHD10
0.293642632428036 -0.682173121325827 0.042 0.065 1 2Gy_vs_0Gy 0 CCNQ
0.293857939464917 -0.416279061352792 0.258 0.304 1 2Gy_vs_0Gy 0 SUPT5H
0.293858043493224 0.532839769645024 0.226 0.188 1 2Gy_vs_0Gy 0 TMEM209
0.293885625448961 -0.2839240664633 0.335 0.384 1 2Gy_vs_0Gy 0 UBE2Z
0.293889277143844 -0.467160230354976 0.11 0.145 1 2Gy_vs_0Gy 0 DNAJB2
0.293893673337726 -0.331829344274378 0.303 0.341 1 2Gy_vs_0Gy 0 AL050403.2
0.293989277193324 -0.259230423961637 0.306 0.355 1 2Gy_vs_0Gy 0 AC092902.4
0.294120808024257 0.338752717528721 0.316 0.275 1 2Gy_vs_0Gy 0 BTG3
0.294186936127811 -0.155216224040236 0.474 0.536 1 2Gy_vs_0Gy 0 KMT5B
0.294232492566005 0.417362552225088 0.087 0.058 1 2Gy_vs_0Gy 0 UQCRFS1
0.294295316124764 -0.510487662019077 0.116 0.152 1 2Gy_vs_0Gy 0 AP3B2
0.294544702728694 -0.582637447774912 0.019 0.036 1 2Gy_vs_0Gy 0 MRPL23
0.294555588598353 -0.328064620689315 0.184 0.225 1 2Gy_vs_0Gy 0 LSM8
0.294672561237582 -0.397081794618836 0.084 0.116 1 2Gy_vs_0Gy 0 CYC1
0.294672561237582 -0.348172194137889 0.084 0.116 1 2Gy_vs_0Gy 0 ANKRD54
0.294792380049375 -0.256867286593156 0.242 0.29 1 2Gy_vs_0Gy 0 HCG17
0.294833832577674 0.397184670287458 0.184 0.145 1 2Gy_vs_0Gy 0 PFDN1
0.294914785104268 0.31572229034925 0.31 0.268 1 2Gy_vs_0Gy 0 PDZD8
0.294969414022287 -1.25506278974641 0.042 0.065 1 2Gy_vs_0Gy 0 SCN1A
0.294975494480097 -0.227306194620336 0.416 0.464 1 2Gy_vs_0Gy 0 NXN
0.294992846122675 0.202511679901259 0.326 0.275 1 2Gy_vs_0Gy 0 N4BP2
0.295052997581081 -0.43608878442197 0.229 0.268 1 2Gy_vs_0Gy 0 CMTM7
0.295180427973203 -0.405759685690833 0.11 0.145 1 2Gy_vs_0Gy 0 BCL7B
0.295414781955107 -0.933134694859046 0.048 0.072 1 2Gy_vs_0Gy 0 PRKCB
0.295430753930885 -0.216509548977015 0.071 0.101 1 2Gy_vs_0Gy 0 GCSH
0.295464344548525 -0.439679493932869 0.116 0.152 1 2Gy_vs_0Gy 0 LEMD1
0.295768050346216 -0.539568725883026 0.097 0.13 1 2Gy_vs_0Gy 0 AL136298.1
0.295847814821004 -0.309618953368496 0.077 0.109 1 2Gy_vs_0Gy 0 KCTD2
0.2958478823654 -0.167599948496068 0.077 0.109 1 2Gy_vs_0Gy 0 STARD4-AS1
0.295854093290821 0.227808744033843 0.542 0.529 1 2Gy_vs_0Gy 0 AFF1
0.296003716256156 0.317826878674173 0.042 0.022 1 2Gy_vs_0Gy 0 ZNF768
0.296003716256156 0.317826878674173 0.042 0.022 1 2Gy_vs_0Gy 0 MPND
0.29601380224462 -0.255547647771771 0.352 0.399 1 2Gy_vs_0Gy 0 MAF
0.296588340270248 0.3596470543688 0.145 0.109 1 2Gy_vs_0Gy 0 CAPNS1
0.29663033756345 -0.319603041941119 0.181 0.225 1 2Gy_vs_0Gy 0 GABRA3
0.296632977853424 -0.218825271851242 0.348 0.391 1 2Gy_vs_0Gy 0 GFOD1
0.296987631325593 -0.178247192695577 0.329 0.391 1 2Gy_vs_0Gy 0 EIF4B
0.29709518583787 -0.129731762905625 0.4 0.471 1 2Gy_vs_0Gy 0 AP1S2
0.297146441525034 0.110088152885333 0.9 0.87 1 2Gy_vs_0Gy 0 ITGAV
0.297388728981139 -0.539568725883026 0.152 0.188 1 2Gy_vs_0Gy 0 EIF3D
0.297446460032777 -0.417578201504416 0.09 0.123 1 2Gy_vs_0Gy 0 GALNTL6
0.297592979172356 0.351774210597511 0.129 0.094 1 2Gy_vs_0Gy 0 ATP1B1
0.297853827987925 -0.582637447774912 0.042 0.065 1 2Gy_vs_0Gy 0 MAD2L2
0.297853827987925 -0.582637447774912 0.042 0.065 1 2Gy_vs_0Gy 0 DNALI1
0.297853827987925 -0.582637447774912 0.042 0.065 1 2Gy_vs_0Gy 0 NR2E1
0.297853827987925 -0.582637447774912 0.042 0.065 1 2Gy_vs_0Gy 0 UQCC3
0.297853827987925 -0.582637447774912 0.042 0.065 1 2Gy_vs_0Gy 0 PLPPR2
0.297853827987925 -0.582637447774912 0.042 0.065 1 2Gy_vs_0Gy 0 INE1
0.298083309740329 -0.698114665194848 0.048 0.072 1 2Gy_vs_0Gy 0 LFNG
0.298144936275041 -0.383328639551506 0.09 0.123 1 2Gy_vs_0Gy 0 ZNF318
0.298144936275041 -0.383328639551506 0.09 0.123 1 2Gy_vs_0Gy 0 ZDHHC16
0.298145296808336 -0.116682127186302 0.965 0.978 1 2Gy_vs_0Gy 0 RPS6KA3
0.298467379153727 -0.344477710580148 0.123 0.159 1 2Gy_vs_0Gy 0 MRPL37
0.298547981764785 -0.216509548977015 0.229 0.275 1 2Gy_vs_0Gy 0 STX2
0.298549990780529 -0.255827131507804 0.271 0.319 1 2Gy_vs_0Gy 0 METTL2B
0.298555778431948 -0.299703484503414 0.203 0.246 1 2Gy_vs_0Gy 0 ZNF212
0.298700092472341 -0.217873154977292 0.332 0.384 1 2Gy_vs_0Gy 0 LINC00630
0.298731475026172 -0.128251281020243 0.681 0.688 1 2Gy_vs_0Gy 0 TPST1
0.298820035939583 -0.139030796299298 0.535 0.587 1 2Gy_vs_0Gy 0 FOXO3
0.298988313319438 0.19497013088864 0.381 0.326 1 2Gy_vs_0Gy 0 RAPGEF6
0.299072178840783 0.489512337980923 0.119 0.087 1 2Gy_vs_0Gy 0 SNHG16
0.299140866193877 -0.819676645075762 0.087 0.116 1 2Gy_vs_0Gy 0 SMNDC1
0.299154291096944 0.310447348308576 0.113 0.08 1 2Gy_vs_0Gy 0 TRMT61B
0.299384512887017 -0.284413613478818 0.387 0.435 1 2Gy_vs_0Gy 0 IQCB1
0.29941601401703 -0.752562449217224 0.048 0.072 1 2Gy_vs_0Gy 0 CENPS
0.299422897397281 -0.430634354329862 0.042 0.065 1 2Gy_vs_0Gy 0 LINC00383
0.299481657451586 -0.118636796854563 0.881 0.928 1 2Gy_vs_0Gy 0 FMNL2
0.299623455598135 -0.247034415990473 0.284 0.333 1 2Gy_vs_0Gy 0 PGD
0.299698145295883 0.460431274116974 0.103 0.072 1 2Gy_vs_0Gy 0 ENTR1
0.299805009883532 -0.637085231797289 0.139 0.174 1 2Gy_vs_0Gy 0 NSUN6
0.299941594624346 -0.156195185223819 0.603 0.638 1 2Gy_vs_0Gy 0 PRKD3
0.300175883999739 -0.225898589060736 0.416 0.464 1 2Gy_vs_0Gy 0 C5AR1
0.300203943156118 0.210911674757661 0.113 0.08 1 2Gy_vs_0Gy 0 BCL10
0.300330635736663 -0.159946375952633 0.39 0.457 1 2Gy_vs_0Gy 0 RBM41
0.300418041180932 -0.371133342581201 0.09 0.123 1 2Gy_vs_0Gy 0 TBL2
0.300628347285246 -0.329351018492681 0.168 0.21 1 2Gy_vs_0Gy 0 ATN1
0.300771679543189 -0.328064620689315 0.09 0.123 1 2Gy_vs_0Gy 0 YAE1
0.301048037930287 0.362914768202711 0.206 0.167 1 2Gy_vs_0Gy 0 EPN1
0.301228479864544 -0.225480864576568 0.397 0.449 1 2Gy_vs_0Gy 0 UBN2
0.301489000953951 -0.142937894261799 0.277 0.333 1 2Gy_vs_0Gy 0 WDR82
0.301511400377249 0.355962007560945 0.326 0.29 1 2Gy_vs_0Gy 0 RPL39
0.301533179910286 -0.309618953368496 0.077 0.109 1 2Gy_vs_0Gy 0 DVL2
0.301537502555234 -0.15200309344505 0.219 0.268 1 2Gy_vs_0Gy 0 MICALL2
0.301927200589721 -0.237501961726225 0.3 0.348 1 2Gy_vs_0Gy 0 UBA6-AS1
0.302056461983238 -0.247453256185283 0.277 0.319 1 2Gy_vs_0Gy 0 MAP3K13
0.302058959805173 0.532839769645024 0.077 0.051 1 2Gy_vs_0Gy 0 MANEA
0.302182905068732 -0.752562449217225 0.068 0.094 1 2Gy_vs_0Gy 0 AC089983.1
0.302269500388575 0.14683360984437 0.687 0.681 1 2Gy_vs_0Gy 0 PATJ
0.302309801133673 -0.489528043383431 0.042 0.065 1 2Gy_vs_0Gy 0 C11orf44
0.302745113065704 -0.620112153193575 0.048 0.072 1 2Gy_vs_0Gy 0 C12orf73
0.302955057566787 -0.452576907210539 0.223 0.261 1 2Gy_vs_0Gy 0 NID1
0.302966956689549 0.272972642889913 0.113 0.08 1 2Gy_vs_0Gy 0 ZNF821
0.303025395013294 0.255611482228475 0.468 0.428 1 2Gy_vs_0Gy 0 CEP192
0.30303165099898 -0.360245026438465 0.097 0.13 1 2Gy_vs_0Gy 0 HADH
0.303111940353948 0.489512337980923 0.119 0.087 1 2Gy_vs_0Gy 0 AL136366.1
0.303282517305265 -0.181274885393145 0.258 0.312 1 2Gy_vs_0Gy 0 XPO4
0.303327707506949 -0.199308808223407 0.313 0.37 1 2Gy_vs_0Gy 0 SNRNP200
0.303376143343347 -0.308198278668869 0.3 0.341 1 2Gy_vs_0Gy 0 FDPS
0.30386323096282 -1.48952804338343 0.01 0.022 1 2Gy_vs_0Gy 0 AC063944.1
0.30386323096282 -1.48952804338343 0.01 0.022 1 2Gy_vs_0Gy 0 ATF5
0.30386323096282 -1.48952804338343 0.01 0.022 1 2Gy_vs_0Gy 0 ZNF341-AS1
0.30409701362517 -0.665099607966885 0.048 0.072 1 2Gy_vs_0Gy 0 BCAS4
0.304616977969584 -0.263815263755371 0.161 0.203 1 2Gy_vs_0Gy 0 LRRC58
0.305257355137555 -0.247770297180052 0.181 0.225 1 2Gy_vs_0Gy 0 AKAP1
0.305258094245067 -0.350464005645879 0.097 0.13 1 2Gy_vs_0Gy 0 DSN1
0.305311287803339 -0.137011628662645 0.332 0.391 1 2Gy_vs_0Gy 0 AC009120.2
0.305391429902946 0.476256241278656 0.077 0.051 1 2Gy_vs_0Gy 0 PTGES2
0.305391868035724 -0.127336078282341 0.848 0.92 1 2Gy_vs_0Gy 0 HERC1
0.305608712863697 -0.550928588047574 0.048 0.072 1 2Gy_vs_0Gy 0 AL033504.1
0.306008624955084 -0.278631260884812 0.129 0.167 1 2Gy_vs_0Gy 0 SUPV3L1
0.306014645214029 -0.284956899134227 0.161 0.203 1 2Gy_vs_0Gy 0 RAB5C
0.306019580410527 0.108293668651585 0.571 0.514 1 2Gy_vs_0Gy 0 UBA1
0.306518646268896 -0.106352759669528 0.632 0.681 1 2Gy_vs_0Gy 0 MYO1E
0.306557413618378 -0.140119212073961 0.265 0.319 1 2Gy_vs_0Gy 0 RER1
0.306647858059661 -0.627031567133366 0.048 0.072 1 2Gy_vs_0Gy 0 IFI44
0.306647858059661 -0.627031567133366 0.048 0.072 1 2Gy_vs_0Gy 0 LY6G5B
0.306647858059661 -0.627031567133366 0.048 0.072 1 2Gy_vs_0Gy 0 IDNK
0.306647858059661 -0.627031567133366 0.048 0.072 1 2Gy_vs_0Gy 0 ANGPTL2
0.306647858059661 -0.627031567133366 0.048 0.072 1 2Gy_vs_0Gy 0 NSMCE4A
0.306647858059661 -0.627031567133366 0.048 0.072 1 2Gy_vs_0Gy 0 NUDT22
0.306647858059661 -0.627031567133366 0.048 0.072 1 2Gy_vs_0Gy 0 ZNF671
0.306647858059661 -0.627031567133366 0.048 0.072 1 2Gy_vs_0Gy 0 PICK1
0.306680491993235 -1.16759994849607 0.01 0.022 1 2Gy_vs_0Gy 0 LINC01134
0.306680491993235 -1.16759994849607 0.01 0.022 1 2Gy_vs_0Gy 0 FHAD1
0.306680491993235 -1.16759994849607 0.01 0.022 1 2Gy_vs_0Gy 0 MATN1-AS1
0.306680491993235 -1.16759994849607 0.01 0.022 1 2Gy_vs_0Gy 0 BNIPL
0.306680491993235 -1.16759994849607 0.01 0.022 1 2Gy_vs_0Gy 0 CADM3-AS1
0.306680491993235 -1.16759994849607 0.01 0.022 1 2Gy_vs_0Gy 0 MYOCOS
0.306680491993235 -1.16759994849607 0.01 0.022 1 2Gy_vs_0Gy 0 AXDND1
0.306680491993235 -1.16759994849607 0.01 0.022 1 2Gy_vs_0Gy 0 EDARADD
0.306680491993235 -1.16759994849607 0.01 0.022 1 2Gy_vs_0Gy 0 GEMIN6
0.306680491993235 -1.16759994849607 0.01 0.022 1 2Gy_vs_0Gy 0 LINC01812
0.306680491993235 -1.16759994849607 0.01 0.022 1 2Gy_vs_0Gy 0 HES6
0.306680491993235 -1.16759994849607 0.01 0.022 1 2Gy_vs_0Gy 0 AC104850.2
0.306680491993235 -1.16759994849607 0.01 0.022 1 2Gy_vs_0Gy 0 NAA80
0.306680491993235 -1.16759994849607 0.01 0.022 1 2Gy_vs_0Gy 0 LINC02035
0.306680491993235 -1.16759994849607 0.01 0.022 1 2Gy_vs_0Gy 0 SCHIP1
0.306680491993235 -1.16759994849607 0.01 0.022 1 2Gy_vs_0Gy 0 DOK7
0.306680491993235 -1.16759994849607 0.01 0.022 1 2Gy_vs_0Gy 0 YIPF7
0.306680491993235 -1.16759994849607 0.01 0.022 1 2Gy_vs_0Gy 0 AC011379.1
0.306680491993235 -1.16759994849607 0.01 0.022 1 2Gy_vs_0Gy 0 FZD1
0.306680491993235 -1.16759994849607 0.01 0.022 1 2Gy_vs_0Gy 0 LHFPL3-AS1
0.306680491993235 -1.16759994849607 0.01 0.022 1 2Gy_vs_0Gy 0 LINC01392
0.306680491993235 -1.16759994849607 0.01 0.022 1 2Gy_vs_0Gy 0 AC093673.1
0.306680491993235 -1.16759994849607 0.01 0.022 1 2Gy_vs_0Gy 0 NKX3-1
0.306680491993235 -1.16759994849607 0.01 0.022 1 2Gy_vs_0Gy 0 AC131254.1
0.306680491993235 -1.16759994849607 0.01 0.022 1 2Gy_vs_0Gy 0 FBXO32
0.306680491993235 -1.16759994849607 0.01 0.022 1 2Gy_vs_0Gy 0 WDR97
0.306680491993235 -1.16759994849607 0.01 0.022 1 2Gy_vs_0Gy 0 BX664615.2
0.306680491993235 -1.16759994849607 0.01 0.022 1 2Gy_vs_0Gy 0 CNTNAP3C
0.306680491993235 -1.16759994849607 0.01 0.022 1 2Gy_vs_0Gy 0 LINC01504
0.306680491993235 -1.16759994849607 0.01 0.022 1 2Gy_vs_0Gy 0 AL355607.1
0.306680491993235 -1.16759994849607 0.01 0.022 1 2Gy_vs_0Gy 0 MCM10
0.306680491993235 -1.16759994849607 0.01 0.022 1 2Gy_vs_0Gy 0 CACNB2
0.306680491993235 -1.16759994849607 0.01 0.022 1 2Gy_vs_0Gy 0 NUDT13
0.306680491993235 -1.16759994849607 0.01 0.022 1 2Gy_vs_0Gy 0 HPSE2
0.306680491993235 -1.16759994849607 0.01 0.022 1 2Gy_vs_0Gy 0 CD44-AS1
0.306680491993235 -1.16759994849607 0.01 0.022 1 2Gy_vs_0Gy 0 AC092111.1
0.306680491993235 -1.16759994849607 0.01 0.022 1 2Gy_vs_0Gy 0 SLC4A8
0.306680491993235 -1.16759994849607 0.01 0.022 1 2Gy_vs_0Gy 0 KRT86
0.306680491993235 -1.16759994849607 0.01 0.022 1 2Gy_vs_0Gy 0 SDSL
0.306680491993235 -1.16759994849607 0.01 0.022 1 2Gy_vs_0Gy 0 STARD13-AS
0.306680491993235 -1.16759994849607 0.01 0.022 1 2Gy_vs_0Gy 0 SERTM1
0.306680491993235 -1.16759994849607 0.01 0.022 1 2Gy_vs_0Gy 0 DLEU7
0.306680491993235 -1.16759994849607 0.01 0.022 1 2Gy_vs_0Gy 0 AL355075.4
0.306680491993235 -1.16759994849607 0.01 0.022 1 2Gy_vs_0Gy 0 LINC02300
0.306680491993235 -1.16759994849607 0.01 0.022 1 2Gy_vs_0Gy 0 AL157871.4
0.306680491993235 -1.16759994849607 0.01 0.022 1 2Gy_vs_0Gy 0 PLEKHO2
0.306680491993235 -1.16759994849607 0.01 0.022 1 2Gy_vs_0Gy 0 AC027237.3
0.306680491993235 -1.16759994849607 0.01 0.022 1 2Gy_vs_0Gy 0 POLR3K
0.306680491993235 -1.16759994849607 0.01 0.022 1 2Gy_vs_0Gy 0 DEXI
0.306680491993235 -1.16759994849607 0.01 0.022 1 2Gy_vs_0Gy 0 KDM8
0.306680491993235 -1.16759994849607 0.01 0.022 1 2Gy_vs_0Gy 0 ELMO3
0.306680491993235 -1.16759994849607 0.01 0.022 1 2Gy_vs_0Gy 0 ATP2C2-AS1
0.306680491993235 -1.16759994849607 0.01 0.022 1 2Gy_vs_0Gy 0 AC002553.1
0.306680491993235 -1.16759994849607 0.01 0.022 1 2Gy_vs_0Gy 0 ITGA2B
0.306680491993235 -1.16759994849607 0.01 0.022 1 2Gy_vs_0Gy 0 AC103703.1
0.306680491993235 -1.16759994849607 0.01 0.022 1 2Gy_vs_0Gy 0 AC005821.1
0.306680491993235 -1.16759994849607 0.01 0.022 1 2Gy_vs_0Gy 0 AC139149.1
0.306680491993235 -1.16759994849607 0.01 0.022 1 2Gy_vs_0Gy 0 PSPN
0.306680491993235 -1.16759994849607 0.01 0.022 1 2Gy_vs_0Gy 0 DCAF15
0.306680491993235 -1.16759994849607 0.01 0.022 1 2Gy_vs_0Gy 0 FXYD1
0.306680491993235 -1.16759994849607 0.01 0.022 1 2Gy_vs_0Gy 0 ZNF222
0.306680491993235 -1.16759994849607 0.01 0.022 1 2Gy_vs_0Gy 0 FLT3LG
0.306680491993235 -1.16759994849607 0.01 0.022 1 2Gy_vs_0Gy 0 VSTM2L
0.306680491993235 -1.16759994849607 0.01 0.022 1 2Gy_vs_0Gy 0 STMN3
0.306680491993235 -1.16759994849607 0.01 0.022 1 2Gy_vs_0Gy 0 ETS2
0.306680491993235 -1.16759994849607 0.01 0.022 1 2Gy_vs_0Gy 0 GP1BB
0.306680491993235 -1.16759994849607 0.01 0.022 1 2Gy_vs_0Gy 0 KCND1
0.306680491993235 -1.16759994849607 0.01 0.022 1 2Gy_vs_0Gy 0 SYP
0.306680491993235 -1.16759994849607 0.01 0.022 1 2Gy_vs_0Gy 0 ITGB1BP2
0.306680491993235 -1.16759994849607 0.01 0.022 1 2Gy_vs_0Gy 0 AL035427.1
0.306680491993235 -1.16759994849607 0.01 0.022 1 2Gy_vs_0Gy 0 SMIM10L2A
0.306719600920188 0.149882241360102 0.381 0.319 1 2Gy_vs_0Gy 0 PDXK
0.306819482473532 0.317826878674173 0.161 0.123 1 2Gy_vs_0Gy 0 SLC13A3
0.306883185742348 0.604989555400859 0.11 0.08 1 2Gy_vs_0Gy 0 FCGRT
0.307165886357394 0.134962821524363 0.113 0.08 1 2Gy_vs_0Gy 0 CCDC97
0.307419329315169 0.451309884148425 0.119 0.087 1 2Gy_vs_0Gy 0 KIAA0930
0.307425738274909 0.291831670141228 0.161 0.123 1 2Gy_vs_0Gy 0 TMEM94
0.307436607347255 -0.138600076773516 0.652 0.696 1 2Gy_vs_0Gy 0 CNTLN
0.307493874502208 0.19148114480876 0.629 0.587 1 2Gy_vs_0Gy 0 APLP2
0.307501434538986 -0.183719613859345 0.719 0.725 1 2Gy_vs_0Gy 0 TRAK1
0.30763601577884 -0.293130830579927 0.123 0.159 1 2Gy_vs_0Gy 0 RAD51-AS1
0.307766278105184 0.417362552225088 0.119 0.087 1 2Gy_vs_0Gy 0 SKIL
0.308162338829733 -0.715087743798562 0.081 0.109 1 2Gy_vs_0Gy 0 PFDN5
0.308211512269902 -0.186965273363 0.352 0.406 1 2Gy_vs_0Gy 0 TAF1B
0.30847982815152 -0.154775908138485 0.281 0.333 1 2Gy_vs_0Gy 0 HNRNPF
0.308706327737817 -0.698114665194848 0.055 0.08 1 2Gy_vs_0Gy 0 AL035587.1
0.308706327737817 -0.698114665194848 0.055 0.08 1 2Gy_vs_0Gy 0 ATP8B1
0.308721213755732 -0.232694976717953 0.316 0.37 1 2Gy_vs_0Gy 0 TSG101
0.308840681434676 -0.104221014760469 0.852 0.862 1 2Gy_vs_0Gy 0 SMG6
0.309064842478176 -0.264897149850984 0.11 0.145 1 2Gy_vs_0Gy 0 TSPAN17
0.309155138484473 0.779932631609796 0.068 0.043 1 2Gy_vs_0Gy 0 TIMM10B
0.309221618814052 -0.247034415990473 0.142 0.181 1 2Gy_vs_0Gy 0 ZNF429
0.309298278437871 -0.159138369747872 0.368 0.428 1 2Gy_vs_0Gy 0 RECK
0.309431636967033 -0.176423798883075 0.365 0.435 1 2Gy_vs_0Gy 0 ZBTB1
0.309498620182238 -0.845671853608706 0.01 0.022 1 2Gy_vs_0Gy 0 Z84485.1
0.309498620182238 -0.845671853608706 0.01 0.022 1 2Gy_vs_0Gy 0 PDE3B
0.30951369562786 -0.256136623097726 0.19 0.232 1 2Gy_vs_0Gy 0 MSRA
0.309692350218882 -0.183901760825169 0.41 0.471 1 2Gy_vs_0Gy 0 CCDC66
0.30993619652284 -0.154543795670622 0.271 0.326 1 2Gy_vs_0Gy 0 ORC2
0.310059350029587 -0.356633772886086 0.255 0.297 1 2Gy_vs_0Gy 0 PRRG1
0.310597736008393 -0.31444133682534 0.158 0.196 1 2Gy_vs_0Gy 0 TIMM17A
0.310599322053981 0.101476264125559 0.535 0.507 1 2Gy_vs_0Gy 0 SPARC
0.310719611784762 0.137902598478183 0.213 0.261 1 2Gy_vs_0Gy 0 OXR1
0.31077555266066 -0.137542714639888 0.394 0.471 1 2Gy_vs_0Gy 0 NUP214
0.310803777426768 0.569365645670138 0.11 0.08 1 2Gy_vs_0Gy 0 SMPD1
0.311021333903861 -0.167599948496068 0.426 0.471 1 2Gy_vs_0Gy 0 ACTR3
0.311137678952217 -0.539568725883027 0.048 0.072 1 2Gy_vs_0Gy 0 AL356599.1
0.311137678952217 -0.539568725883027 0.048 0.072 1 2Gy_vs_0Gy 0 AC244131.2
0.311137678952217 -0.457106565691054 0.048 0.072 1 2Gy_vs_0Gy 0 MTERF2
0.311137678952217 -0.539568725883027 0.048 0.072 1 2Gy_vs_0Gy 0 AC025809.1
0.311325079591625 0.279859028475153 0.252 0.21 1 2Gy_vs_0Gy 0 TTC14
0.311372512535394 -0.280074677754481 0.197 0.239 1 2Gy_vs_0Gy 0 HSPB1
0.311445494513614 -0.265780342434972 0.187 0.232 1 2Gy_vs_0Gy 0 DDX1
0.311540715603796 -0.371133342581201 0.165 0.203 1 2Gy_vs_0Gy 0 BUD23
0.311653074357008 -0.274515152412581 0.21 0.254 1 2Gy_vs_0Gy 0 C6orf89
0.312307055588974 -0.210668670387955 0.174 0.217 1 2Gy_vs_0Gy 0 PTGR1
0.312314841641349 0.362914768202711 0.077 0.051 1 2Gy_vs_0Gy 0 TPGS1
0.312494593125473 -0.371133342581201 0.142 0.181 1 2Gy_vs_0Gy 0 LIN54
0.312728664681568 -0.176213078800777 0.365 0.42 1 2Gy_vs_0Gy 0 GFPT1
0.312847080466216 -0.100830936283367 0.403 0.457 1 2Gy_vs_0Gy 0 CEP290
0.312950151599262 0.182897298588065 0.139 0.101 1 2Gy_vs_0Gy 0 SMIM12
0.313255787581518 -0.28177096841538 0.387 0.42 1 2Gy_vs_0Gy 0 ATE1
0.313366700469374 -0.61505892546729 0.055 0.08 1 2Gy_vs_0Gy 0 LINC02542
0.313510090459393 -0.325141225482548 0.261 0.304 1 2Gy_vs_0Gy 0 GNA13
0.313595461223216 -0.504634935773639 0.048 0.072 1 2Gy_vs_0Gy 0 ATP10A
0.313628990500024 -0.283077165916004 0.232 0.275 1 2Gy_vs_0Gy 0 NDUFAF6
0.313694162937429 -0.415527461939654 0.171 0.21 1 2Gy_vs_0Gy 0 SDCBP2-AS1
0.313937052037916 -0.660639959776185 0.081 0.109 1 2Gy_vs_0Gy 0 MTIF3
0.313937052037916 -0.660639959776185 0.081 0.109 1 2Gy_vs_0Gy 0 FANCB
0.314028765565012 -0.150865932736267 0.765 0.819 1 2Gy_vs_0Gy 0 IQGAP2
0.314035581319268 -0.239153209521103 0.277 0.326 1 2Gy_vs_0Gy 0 UBP1
0.314152783421943 -0.430634354329862 0.132 0.167 1 2Gy_vs_0Gy 0 LIMK2
0.314238079615465 -0.454313350799373 0.542 0.572 1 2Gy_vs_0Gy 0 ADAMTS3
0.314283659201561 0.510471956616569 0.094 0.065 1 2Gy_vs_0Gy 0 CLN8
0.314487991444141 -0.209910753354033 0.59 0.616 1 2Gy_vs_0Gy 0 MAP3K2
0.31460465702022 0.610007630167483 0.068 0.043 1 2Gy_vs_0Gy 0 VARS2
0.31460465702022 0.610007630167483 0.068 0.043 1 2Gy_vs_0Gy 0 CDCA2
0.31460465702022 0.668901319221052 0.068 0.043 1 2Gy_vs_0Gy 0 FAM111B
0.314683636314551 -0.225702903059637 0.184 0.225 1 2Gy_vs_0Gy 0 CD82
0.314724996808404 1.15432814639129 0.068 0.043 1 2Gy_vs_0Gy 0 TNS3
0.314817572246861 -0.383328639551505 0.158 0.196 1 2Gy_vs_0Gy 0 CDC16
0.314836507989691 0.542893434308947 0.094 0.065 1 2Gy_vs_0Gy 0 SLC12A7
0.314904553904717 -0.631547048255859 0.087 0.116 1 2Gy_vs_0Gy 0 GCDH
0.314929774132174 -0.313450814959523 0.123 0.159 1 2Gy_vs_0Gy 0 STRAP
0.31541573707568 0.386988903181569 0.135 0.101 1 2Gy_vs_0Gy 0 ADAT2
0.31556375464477 0.193397711069886 0.442 0.391 1 2Gy_vs_0Gy 0 BCL2
0.315584100421511 -0.20322385822679 0.21 0.254 1 2Gy_vs_0Gy 0 KYAT3
0.315586088127251 0.176354452721293 0.187 0.145 1 2Gy_vs_0Gy 0 PAIP2
0.315639754750146 -0.366908756719475 0.152 0.188 1 2Gy_vs_0Gy 0 TEFM
0.315735066573569 -0.65302677566631 0.061 0.087 1 2Gy_vs_0Gy 0 EPHX2
0.315839906549493 -0.241600529939846 0.103 0.138 1 2Gy_vs_0Gy 0 CASS4
0.31598148797003 -0.646767785194628 0.094 0.123 1 2Gy_vs_0Gy 0 OAZ2
0.316320099217604 -0.239492866977854 0.313 0.362 1 2Gy_vs_0Gy 0 RGL1
0.316345582873961 -0.665099607966885 0.094 0.123 1 2Gy_vs_0Gy 0 MSANTD4
0.316468182096641 -0.164533645448285 0.903 0.913 1 2Gy_vs_0Gy 0 PCNX2
0.316684290150487 -0.582637447774912 0.055 0.08 1 2Gy_vs_0Gy 0 ZIC1
0.316684290150487 -0.582637447774912 0.055 0.08 1 2Gy_vs_0Gy 0 SMIM15-AS1
0.316684290150487 -0.582637447774912 0.055 0.08 1 2Gy_vs_0Gy 0 SMIM10L1
0.316684290150487 -0.582637447774912 0.055 0.08 1 2Gy_vs_0Gy 0 FAM234B
0.316684290150487 -0.582637447774912 0.055 0.08 1 2Gy_vs_0Gy 0 KEAP1
0.316690025800947 0.169981410702779 0.326 0.283 1 2Gy_vs_0Gy 0 MREG
0.316977941244379 0.281158168626776 0.248 0.21 1 2Gy_vs_0Gy 0 GLUD1
0.317010182328466 -0.665099607966885 0.087 0.116 1 2Gy_vs_0Gy 0 AL645608.7
0.317049191206681 -0.997674947053756 0.026 0.043 1 2Gy_vs_0Gy 0 GBP3
0.317049191206681 -0.997674947053756 0.026 0.043 1 2Gy_vs_0Gy 0 AC107204.1
0.317049191206681 -0.997674947053756 0.026 0.043 1 2Gy_vs_0Gy 0 HAUS3
0.317049191206681 -0.997674947053756 0.026 0.043 1 2Gy_vs_0Gy 0 AC008825.1
0.317049191206681 -1.31960304194112 0.026 0.043 1 2Gy_vs_0Gy 0 ANK3
0.317049191206681 -0.997674947053756 0.026 0.043 1 2Gy_vs_0Gy 0 CUEDC2
0.317049191206681 -0.997674947053756 0.026 0.043 1 2Gy_vs_0Gy 0 HAGHL
0.317049191206681 -0.997674947053756 0.026 0.043 1 2Gy_vs_0Gy 0 MRM3
0.317164153485091 -0.192985266915982 0.355 0.428 1 2Gy_vs_0Gy 0 SCARB2
0.317219256425092 -0.219527740539929 0.387 0.435 1 2Gy_vs_0Gy 0 IL15
0.317261291132403 -0.132623810253094 0.558 0.616 1 2Gy_vs_0Gy 0 BMP2K
0.317274563008617 0.135327184461238 0.719 0.71 1 2Gy_vs_0Gy 0 VTI1A
0.317349712022578 0.54860708550334 0.068 0.043 1 2Gy_vs_0Gy 0 BUD31
0.317349712022578 0.54860708550334 0.068 0.043 1 2Gy_vs_0Gy 0 SNRPN
0.31749559138116 -0.188358508662866 0.439 0.493 1 2Gy_vs_0Gy 0 SLC36A4
0.317537133839725 -0.329351018492681 0.165 0.203 1 2Gy_vs_0Gy 0 PAIP1
0.317679322044167 -0.637085231797289 0.074 0.101 1 2Gy_vs_0Gy 0 TBX15
0.317708763510956 -0.644037992439056 0.068 0.094 1 2Gy_vs_0Gy 0 AL445253.1
0.317708763510956 -0.644037992439056 0.068 0.094 1 2Gy_vs_0Gy 0 YIPF2
0.317869294822701 -0.181146480334016 0.426 0.486 1 2Gy_vs_0Gy 0 AIG1
0.317877875389372 -0.28177096841538 0.229 0.275 1 2Gy_vs_0Gy 0 WDR47
0.317941269821956 -0.137011628662646 0.71 0.717 1 2Gy_vs_0Gy 0 NUFIP2
0.318096386224513 0.298063623852743 0.281 0.239 1 2Gy_vs_0Gy 0 RPL30
0.318345429440047 -0.232694976717954 0.177 0.217 1 2Gy_vs_0Gy 0 PTS
0.318348714061422 -0.112435348241021 0.974 0.993 1 2Gy_vs_0Gy 0 LINC02742
0.318381423816401 -0.286244444994688 0.184 0.225 1 2Gy_vs_0Gy 0 ARL6IP5
0.318425012282999 -0.539568725883026 0.106 0.138 1 2Gy_vs_0Gy 0 SP140L
0.318578463123395 -0.430634354329862 0.126 0.159 1 2Gy_vs_0Gy 0 KRBA2
0.318727344044685 -0.546111571749798 0.055 0.08 1 2Gy_vs_0Gy 0 KARS
0.318738718272449 0.673702305484873 0.11 0.08 1 2Gy_vs_0Gy 0 OLFML2A
0.318763932837512 0.31518215741861 0.274 0.232 1 2Gy_vs_0Gy 0 TXNL1
0.319170817526632 -0.559917371274829 0.1 0.13 1 2Gy_vs_0Gy 0 RIPOR1
0.319220445117567 0.560320506067131 0.119 0.087 1 2Gy_vs_0Gy 0 COL4A1
0.319273671641304 -0.247034415990473 0.135 0.174 1 2Gy_vs_0Gy 0 GINS1
0.319465025359236 -0.278631260884812 0.439 0.486 1 2Gy_vs_0Gy 0 GRB2
0.319498886960296 -0.124098309859482 0.245 0.297 1 2Gy_vs_0Gy 0 MCL1
0.319644756344202 -0.256867286593156 0.135 0.174 1 2Gy_vs_0Gy 0 ARFGAP2
0.319646811725031 -0.582637447774912 0.106 0.138 1 2Gy_vs_0Gy 0 VPS37C
0.31967313322872 -0.45594544285905 0.294 0.326 1 2Gy_vs_0Gy 0 INTU
0.319773384274755 -0.27451515241258 0.142 0.181 1 2Gy_vs_0Gy 0 CEP135
0.319947705260713 -0.245602460497341 0.097 0.13 1 2Gy_vs_0Gy 0 AC012291.3
0.319948942425349 0.168925522604252 0.632 0.587 1 2Gy_vs_0Gy 0 MARCH1
0.320237133323042 0.310447348308576 0.119 0.087 1 2Gy_vs_0Gy 0 ADAT1
0.320237133323042 0.310447348308576 0.119 0.087 1 2Gy_vs_0Gy 0 HSCB
0.32041941723503 0.484476748083624 0.068 0.043 1 2Gy_vs_0Gy 0 GLMP
0.32041941723503 0.484476748083624 0.068 0.043 1 2Gy_vs_0Gy 0 SYNGAP1
0.320565049744053 -0.682173121325827 0.061 0.087 1 2Gy_vs_0Gy 0 TMEM68
0.320890737095104 -0.334709934331327 0.242 0.283 1 2Gy_vs_0Gy 0 IL1RAPL2
0.320979225205598 -0.61505892546729 0.068 0.094 1 2Gy_vs_0Gy 0 TAP2
0.320982217858779 -0.32017260177516 0.806 0.79 1 2Gy_vs_0Gy 0 AC105411.1
0.321003181600553 -0.582637447774912 0.061 0.087 1 2Gy_vs_0Gy 0 PMVK
0.321003181600553 -0.582637447774912 0.061 0.087 1 2Gy_vs_0Gy 0 EMP3
0.321276036881972 -0.231730285915784 0.116 0.152 1 2Gy_vs_0Gy 0 LINC00963
0.321278795434231 -0.267135622046983 0.371 0.399 1 2Gy_vs_0Gy 0 SERINC5
0.321304539966033 -0.219527740539929 0.435 0.478 1 2Gy_vs_0Gy 0 MBTD1
0.321307316901086 0.240484790141009 0.2 0.159 1 2Gy_vs_0Gy 0 DDX56
0.321330201524643 -0.605721060887954 0.087 0.116 1 2Gy_vs_0Gy 0 SIRT5
0.321417453190387 -0.504634935773639 0.055 0.08 1 2Gy_vs_0Gy 0 SMPDL3A
0.321417453190387 -0.504634935773639 0.055 0.08 1 2Gy_vs_0Gy 0 AC078846.1
0.321417453190387 -0.430634354329862 0.055 0.08 1 2Gy_vs_0Gy 0 VPS11
0.321417453190387 -0.504634935773639 0.055 0.08 1 2Gy_vs_0Gy 0 JMJD7
0.321448049941265 -0.135419542746919 0.51 0.58 1 2Gy_vs_0Gy 0 GALNT11
0.321452982121335 -0.167599948496068 0.181 0.225 1 2Gy_vs_0Gy 0 SPICE1
0.321468407191456 -0.161550903823264 0.468 0.522 1 2Gy_vs_0Gy 0 HACD3
0.321588898815871 0.127504358315584 0.997 0.993 1 2Gy_vs_0Gy 0 KMT2C
0.321635683592774 -0.167599948496068 0.481 0.507 1 2Gy_vs_0Gy 0 AL139260.1
0.321712950471642 -0.310964123667246 0.177 0.217 1 2Gy_vs_0Gy 0 SRSF12
0.321734554295264 -0.185301950229527 0.223 0.268 1 2Gy_vs_0Gy 0 OSBPL2
0.321836094468079 -0.249027547839915 0.365 0.413 1 2Gy_vs_0Gy 0 TMED10
0.321858427670578 -0.665099607966885 0.094 0.123 1 2Gy_vs_0Gy 0 BRCA1
0.321873092085667 -0.195614324665665 0.252 0.297 1 2Gy_vs_0Gy 0 MPHOSPH9
0.32201827731512 -0.265780342434972 0.455 0.478 1 2Gy_vs_0Gy 0 GAPVD1
0.32220851603041 -0.143270619134328 0.732 0.717 1 2Gy_vs_0Gy 0 ARHGAP29
0.322214604558361 -0.805029869111361 0.026 0.043 1 2Gy_vs_0Gy 0 LINC01358
0.322214604558361 -0.805029869111361 0.026 0.043 1 2Gy_vs_0Gy 0 AC099066.1
0.322214604558361 -0.805029869111361 0.026 0.043 1 2Gy_vs_0Gy 0 PYURF
0.322214604558361 -0.805029869111361 0.026 0.043 1 2Gy_vs_0Gy 0 ALDH8A1
0.322214604558361 -0.805029869111361 0.026 0.043 1 2Gy_vs_0Gy 0 GTF2IRD2
0.322214604558361 -0.805029869111361 0.026 0.043 1 2Gy_vs_0Gy 0 POT1-AS1
0.322214604558361 -0.805029869111361 0.026 0.043 1 2Gy_vs_0Gy 0 CARNMT1-AS1
0.322214604558361 -0.805029869111361 0.026 0.043 1 2Gy_vs_0Gy 0 STK32C
0.322214604558361 -0.805029869111361 0.026 0.043 1 2Gy_vs_0Gy 0 AP000763.3
0.322214604558361 -0.805029869111361 0.026 0.043 1 2Gy_vs_0Gy 0 AP000943.2
0.322214604558361 -0.805029869111361 0.026 0.043 1 2Gy_vs_0Gy 0 AC025262.1
0.322214604558361 -0.805029869111361 0.026 0.043 1 2Gy_vs_0Gy 0 ZNF268
0.322214604558361 -0.805029869111361 0.026 0.043 1 2Gy_vs_0Gy 0 REXO5
0.322214604558361 -0.805029869111361 0.026 0.043 1 2Gy_vs_0Gy 0 ENKD1
0.322214604558361 -0.805029869111361 0.026 0.043 1 2Gy_vs_0Gy 0 AC092127.2
0.322214604558361 -0.805029869111361 0.026 0.043 1 2Gy_vs_0Gy 0 SPAG5
0.322214604558361 -0.805029869111361 0.026 0.043 1 2Gy_vs_0Gy 0 AC015849.4
0.322214604558361 -0.805029869111361 0.026 0.043 1 2Gy_vs_0Gy 0 ACBD4
0.322214604558361 -0.805029869111361 0.026 0.043 1 2Gy_vs_0Gy 0 SGSH
0.322214604558361 -0.805029869111361 0.026 0.043 1 2Gy_vs_0Gy 0 BCL3
0.322214604558361 -0.805029869111361 0.026 0.043 1 2Gy_vs_0Gy 0 MAGEA6
0.322228611927289 -0.213893600770004 0.426 0.457 1 2Gy_vs_0Gy 0 RHOT1
0.322308481653205 0.417362552225088 0.094 0.065 1 2Gy_vs_0Gy 0 TBC1D10A
0.322427532864053 -0.582637447774912 0.055 0.08 1 2Gy_vs_0Gy 0 TNR
0.322430985513047 0.445376928394684 0.142 0.109 1 2Gy_vs_0Gy 0 XAF1
0.322824922510937 -0.363627665833117 0.381 0.428 1 2Gy_vs_0Gy 0 TOX
0.32292806739208 0.227259668845145 0.177 0.138 1 2Gy_vs_0Gy 0 PURPL
0.323055170252278 -0.521236903110769 0.1 0.13 1 2Gy_vs_0Gy 0 TRIM52
0.323056419829801 -0.27178879876804 0.477 0.493 1 2Gy_vs_0Gy 0 ARNT
0.323283604090893 -0.199712133649821 0.603 0.638 1 2Gy_vs_0Gy 0 PCCA
0.32359892473228 -0.582637447774912 0.081 0.109 1 2Gy_vs_0Gy 0 RHOBTB3
0.323611479294747 0.155576692588553 0.797 0.797 1 2Gy_vs_0Gy 0 GNAS
0.323724888099555 -0.121306296222134 0.539 0.609 1 2Gy_vs_0Gy 0 CLASP2
0.323762813581437 -0.331829344274378 0.313 0.362 1 2Gy_vs_0Gy 0 CLVS2
0.323810434371822 -0.167599948496068 0.271 0.326 1 2Gy_vs_0Gy 0 ELP3
0.323920413931964 -0.221371204937049 0.197 0.239 1 2Gy_vs_0Gy 0 AZIN1
0.324087255239521 -0.229756424558638 0.384 0.428 1 2Gy_vs_0Gy 0 RLIM
0.324293989085025 -0.386240234971409 0.158 0.196 1 2Gy_vs_0Gy 0 SLIRP
0.324314562104186 -0.266378102974242 0.31 0.355 1 2Gy_vs_0Gy 0 ZNF710
0.32441896402648 0.417362552225088 0.068 0.043 1 2Gy_vs_0Gy 0 ATP2B2
0.324419909065909 -0.546111571749798 0.061 0.087 1 2Gy_vs_0Gy 0 TMEM170B
0.324419909065909 -0.546111571749798 0.061 0.087 1 2Gy_vs_0Gy 0 MZF1-AS1
0.324458064441021 0.127461540538612 0.713 0.667 1 2Gy_vs_0Gy 0 CDH4
0.324674473961382 0.324253147833606 0.135 0.101 1 2Gy_vs_0Gy 0 OTUB1
0.324682324442292 -0.335056694347631 0.213 0.261 1 2Gy_vs_0Gy 0 AL445213.2
0.324745832107014 -0.708168329858771 0.026 0.043 1 2Gy_vs_0Gy 0 CCNB1
0.32485640634774 -0.147971141747136 0.294 0.348 1 2Gy_vs_0Gy 0 BNIP3L
0.3249598465749 -0.123477395263761 0.529 0.58 1 2Gy_vs_0Gy 0 PRICKLE2
0.32509656352346 -0.497748550188399 0.106 0.138 1 2Gy_vs_0Gy 0 RUVBL1
0.325202570691174 0.460431274116974 0.158 0.123 1 2Gy_vs_0Gy 0 ARFGEF3
0.32585646862638 -0.258747836554264 0.239 0.283 1 2Gy_vs_0Gy 0 ZNF529
0.325882560626703 0.372968432866634 0.094 0.065 1 2Gy_vs_0Gy 0 DNPEP
0.325995157197008 -0.46305583202224 0.119 0.152 1 2Gy_vs_0Gy 0 ITGA9
0.326009909994022 -0.194907294491804 0.323 0.37 1 2Gy_vs_0Gy 0 CDR2
0.326010396944625 -0.65302677566631 0.026 0.043 1 2Gy_vs_0Gy 0 DPYD-AS1
0.326010396944625 -0.65302677566631 0.026 0.043 1 2Gy_vs_0Gy 0 AC016687.2
0.326010396944625 -0.65302677566631 0.026 0.043 1 2Gy_vs_0Gy 0 ZNF879
0.326010396944625 -0.65302677566631 0.026 0.043 1 2Gy_vs_0Gy 0 GPLD1
0.326010396944625 -0.65302677566631 0.026 0.043 1 2Gy_vs_0Gy 0 PSMB8
0.326010396944625 -0.65302677566631 0.026 0.043 1 2Gy_vs_0Gy 0 CCDC65
0.326086347136344 -0.644037992439056 0.068 0.094 1 2Gy_vs_0Gy 0 RRM2B
0.326129941393081 -0.209946239205663 0.452 0.486 1 2Gy_vs_0Gy 0 TBCK
0.326187980839685 -0.189852755343196 0.648 0.681 1 2Gy_vs_0Gy 0 PDSS2
0.326349934136577 -0.11478325005262 0.758 0.819 1 2Gy_vs_0Gy 0 IGF2BP3
0.326456475970418 0.215728691055437 0.848 0.826 1 2Gy_vs_0Gy 0 FAM126A
0.326510898742237 -0.550928588047574 0.068 0.094 1 2Gy_vs_0Gy 0 RIC8A
0.326510898742237 -0.550928588047574 0.068 0.094 1 2Gy_vs_0Gy 0 SEMA4B
0.326510898742237 -0.550928588047574 0.068 0.094 1 2Gy_vs_0Gy 0 REX1BD
0.326981729163929 -0.430634354329862 0.113 0.145 1 2Gy_vs_0Gy 0 NARS
0.326988479959027 -0.142214630076155 0.597 0.63 1 2Gy_vs_0Gy 0 TNRC18
0.326994718566579 -0.393875804319745 0.152 0.188 1 2Gy_vs_0Gy 0 HSD17B12
0.326995152271955 -0.13947634758168 0.513 0.58 1 2Gy_vs_0Gy 0 TRA2B
0.327027345449236 -0.481708538924132 0.106 0.138 1 2Gy_vs_0Gy 0 AARS
0.327045105288555 -0.200766812431268 0.11 0.145 1 2Gy_vs_0Gy 0 WBP4
0.327388409114959 0.148427544951609 0.294 0.239 1 2Gy_vs_0Gy 0 RAB18
0.327439978848866 -0.554623071605316 0.081 0.109 1 2Gy_vs_0Gy 0 TMEM161A
0.327454513840843 -0.187228755245001 0.194 0.239 1 2Gy_vs_0Gy 0 CRTC1
0.327602012751223 0.499824712417061 0.148 0.116 1 2Gy_vs_0Gy 0 PIGC
0.327631707189897 -0.32371915041335 0.187 0.225 1 2Gy_vs_0Gy 0 DAD1
0.327741842974609 0.309213748369465 0.377 0.341 1 2Gy_vs_0Gy 0 HIBCH
0.327905568132674 -0.113828692055088 0.377 0.442 1 2Gy_vs_0Gy 0 CD58
0.328106546781574 0.175701797183861 0.374 0.326 1 2Gy_vs_0Gy 0 PIGN
0.328447732695783 0.222634159782203 0.603 0.565 1 2Gy_vs_0Gy 0 MON2
0.328861129857777 0.261243350307806 0.094 0.065 1 2Gy_vs_0Gy 0 SPSB4
0.329233767768416 -0.151298136166968 0.213 0.261 1 2Gy_vs_0Gy 0 CIAO1
0.329332461063627 0.658370651728883 0.148 0.116 1 2Gy_vs_0Gy 0 NDST4
0.329365652211348 -0.4757222438584 0.061 0.087 1 2Gy_vs_0Gy 0 ARHGDIB
0.329365652211348 -0.4757222438584 0.061 0.087 1 2Gy_vs_0Gy 0 CHD3
0.329365652211348 -0.4757222438584 0.061 0.087 1 2Gy_vs_0Gy 0 CEP131
0.329455906592692 0.171886517775599 0.326 0.283 1 2Gy_vs_0Gy 0 MIDN
0.329529255163272 -0.117674723164386 0.69 0.703 1 2Gy_vs_0Gy 0 HIPK2
0.32963367864661 0.706869169420073 0.058 0.036 1 2Gy_vs_0Gy 0 LINC00376
0.329657299943087 0.178174888345662 0.168 0.13 1 2Gy_vs_0Gy 0 MECR
0.329954052953415 0.164975390590802 0.329 0.275 1 2Gy_vs_0Gy 0 ZFP91
0.329958179930183 0.616671360448494 0.084 0.058 1 2Gy_vs_0Gy 0 ARHGEF28
0.329958179930183 0.616671360448494 0.084 0.058 1 2Gy_vs_0Gy 0 CBLL1
0.329958256582572 0.569365645670138 0.084 0.058 1 2Gy_vs_0Gy 0 PRR11
0.329958256582572 0.569365645670138 0.084 0.058 1 2Gy_vs_0Gy 0 NAT14
0.330003740810913 -0.184088071284637 0.226 0.268 1 2Gy_vs_0Gy 0 ACO2
0.330038981028227 0.196283462832672 0.381 0.341 1 2Gy_vs_0Gy 0 ACTR2
0.330039545898992 0.291831670141229 0.068 0.043 1 2Gy_vs_0Gy 0 CLEC2B
0.330039545898992 0.121906668698916 0.068 0.043 1 2Gy_vs_0Gy 0 ZNF776
0.33016791704998 -0.467160230354976 0.203 0.232 1 2Gy_vs_0Gy 0 NT5DC3
0.330179890184969 0.12658315590839 0.829 0.804 1 2Gy_vs_0Gy 0 KMT2E
0.33033814611471 -0.515523251916375 0.068 0.094 1 2Gy_vs_0Gy 0 SRF
0.33033814611471 -0.515523251916375 0.068 0.094 1 2Gy_vs_0Gy 0 AP002807.1
0.33033814611471 -0.515523251916375 0.068 0.094 1 2Gy_vs_0Gy 0 RARG
0.33033814611471 -0.515523251916375 0.068 0.094 1 2Gy_vs_0Gy 0 GCHFR
0.33033814611471 -0.515523251916375 0.068 0.094 1 2Gy_vs_0Gy 0 CENPX
0.33033814611471 -0.515523251916375 0.068 0.094 1 2Gy_vs_0Gy 0 ZNF415
0.330356880754962 -0.349438271481882 0.181 0.217 1 2Gy_vs_0Gy 0 GNG5
0.330362283957383 0.417362552225088 0.226 0.188 1 2Gy_vs_0Gy 0 FXYD5
0.330617355691248 -0.162862029489405 0.584 0.623 1 2Gy_vs_0Gy 0 GON4L
0.330772289391467 -0.128071584309431 0.332 0.384 1 2Gy_vs_0Gy 0 RABL6
0.331013691930047 -0.366908756719475 0.158 0.196 1 2Gy_vs_0Gy 0 ATPAF2
0.331126457305483 0.247437550782776 0.255 0.21 1 2Gy_vs_0Gy 0 YIPF4
0.331197369763276 0.314551746641312 0.394 0.362 1 2Gy_vs_0Gy 0 DEK
0.331254919355513 -0.135657055993314 0.526 0.601 1 2Gy_vs_0Gy 0 RBL1
0.33147297258275 0.379887846806425 0.11 0.08 1 2Gy_vs_0Gy 0 GPS1
0.331514061472002 -0.582637447774912 0.074 0.101 1 2Gy_vs_0Gy 0 EPHA5-AS1
0.331594766041705 -0.419138715492033 0.119 0.152 1 2Gy_vs_0Gy 0 TRIM25
0.331701059821032 -0.45139291449666 0.061 0.087 1 2Gy_vs_0Gy 0 PRDM11
0.33170321511407 -0.360245026438464 0.055 0.08 1 2Gy_vs_0Gy 0 DISC1
0.33170321511407 -0.360245026438464 0.055 0.08 1 2Gy_vs_0Gy 0 Z94721.1
0.33170321511407 -0.360245026438464 0.055 0.08 1 2Gy_vs_0Gy 0 TIMM22
0.331711127484073 0.129017057862106 0.268 0.217 1 2Gy_vs_0Gy 0 RALGPS2
0.331854025029812 -0.457106565691053 0.106 0.138 1 2Gy_vs_0Gy 0 LLGL1
0.331911976603156 0.129666092157025 0.568 0.514 1 2Gy_vs_0Gy 0 TTLL5
0.331975224103724 -0.461331151552779 0.087 0.116 1 2Gy_vs_0Gy 0 COX11
0.33197854469103 0.355962007560944 0.277 0.239 1 2Gy_vs_0Gy 0 GXYLT1
0.33211172827158 0.300548887242338 0.206 0.167 1 2Gy_vs_0Gy 0 SRP14
0.332178970366408 0.569365645670138 0.058 0.036 1 2Gy_vs_0Gy 0 ZBTB8B
0.332178970366408 0.569365645670138 0.058 0.036 1 2Gy_vs_0Gy 0 DPM2
0.332398533378231 -0.264897149850983 0.361 0.399 1 2Gy_vs_0Gy 0 SMARCA4
0.332486369058367 -0.131976038765347 0.377 0.435 1 2Gy_vs_0Gy 0 ACIN1
0.332553551549337 -0.143753206541701 0.306 0.362 1 2Gy_vs_0Gy 0 ABCB10
0.332571462775433 0.44710989561914 0.226 0.188 1 2Gy_vs_0Gy 0 NEK11
0.332650843105898 -0.311989857831244 0.194 0.232 1 2Gy_vs_0Gy 0 SWT1
0.332753975517729 -0.500175287582939 0.074 0.101 1 2Gy_vs_0Gy 0 MUS81
0.332803692709151 -0.402065202133091 0.094 0.123 1 2Gy_vs_0Gy 0 LAMTOR1
0.332809667333094 -0.201283074752357 0.3 0.348 1 2Gy_vs_0Gy 0 KATNAL1
0.332810779344954 -0.357077747359781 0.306 0.341 1 2Gy_vs_0Gy 0 PRPF8
0.332836591774457 0.353937172083454 0.226 0.188 1 2Gy_vs_0Gy 0 CFAP44
0.33287431507196 -0.196169100692839 0.252 0.297 1 2Gy_vs_0Gy 0 ARAP3
0.333059537868097 -0.582637447774912 0.068 0.094 1 2Gy_vs_0Gy 0 PPM1H
0.333343771772661 -0.186708771443773 0.194 0.239 1 2Gy_vs_0Gy 0 WDR73
0.333352536800752 0.520456045189191 0.084 0.058 1 2Gy_vs_0Gy 0 GCNT4
0.333352536800752 0.520456045189191 0.084 0.058 1 2Gy_vs_0Gy 0 MVK
0.333352536800752 0.520456045189191 0.084 0.058 1 2Gy_vs_0Gy 0 TMEM11
0.333387961615851 -0.193595157029013 0.371 0.428 1 2Gy_vs_0Gy 0 USP42
0.333451877635291 -0.500175287582939 0.081 0.109 1 2Gy_vs_0Gy 0 AARS2
0.333451877635291 -0.500175287582939 0.081 0.109 1 2Gy_vs_0Gy 0 ERCC4
0.333567054166327 -0.421356540741852 0.152 0.188 1 2Gy_vs_0Gy 0 ZNF846
0.333827008113423 -0.379104053689781 0.074 0.101 1 2Gy_vs_0Gy 0 CFAP299
0.334007817023842 -0.31444133682534 0.158 0.196 1 2Gy_vs_0Gy 0 QSOX2
0.334048231802754 0.276006702979546 0.184 0.145 1 2Gy_vs_0Gy 0 LRRC28
0.334058970890317 -0.328064620689315 0.081 0.109 1 2Gy_vs_0Gy 0 LINC02284
0.334092554246051 0.431437737436811 0.232 0.196 1 2Gy_vs_0Gy 0 CCDC138
0.334218272636518 -0.457106565691053 0.1 0.13 1 2Gy_vs_0Gy 0 C7orf26
0.334233901766586 -0.255547647771771 0.394 0.442 1 2Gy_vs_0Gy 0 XPO7
0.334352236681552 -0.467160230354976 0.068 0.094 1 2Gy_vs_0Gy 0 DTWD2
0.334622465179146 -0.397081794618836 0.168 0.203 1 2Gy_vs_0Gy 0 ZNF224
0.334728811706716 -0.213403638109193 0.161 0.203 1 2Gy_vs_0Gy 0 TIA1
0.334779165048882 -0.408608047999863 0.061 0.087 1 2Gy_vs_0Gy 0 TMEM91
0.334864933517978 -0.232694976717954 0.177 0.217 1 2Gy_vs_0Gy 0 NDUFA13
0.334958046868334 0.495365064226361 0.058 0.036 1 2Gy_vs_0Gy 0 SLC10A4
0.334958046868334 0.495365064226361 0.058 0.036 1 2Gy_vs_0Gy 0 FBXL6
0.334958046868334 0.495365064226361 0.058 0.036 1 2Gy_vs_0Gy 0 MMAB
0.335017363426451 -0.320896358962639 0.461 0.464 1 2Gy_vs_0Gy 0 PPP6R2
0.335041177117587 -0.411525531382158 0.203 0.239 1 2Gy_vs_0Gy 0 EFCAB2
0.33513759603329 -0.254014700313542 0.165 0.203 1 2Gy_vs_0Gy 0 ZNF521
0.335161434836334 -0.284956899134227 0.171 0.21 1 2Gy_vs_0Gy 0 MTO1
0.335169323515031 -0.329871377394946 0.216 0.254 1 2Gy_vs_0Gy 0 ME2
0.335317134279394 -0.302529528582177 0.139 0.174 1 2Gy_vs_0Gy 0 MED28
0.335468931649761 -0.45139291449666 0.068 0.094 1 2Gy_vs_0Gy 0 RPUSD4
0.3359760702008 -1.63708523179729 0.039 0.058 1 2Gy_vs_0Gy 0 AL807742.1
0.336280101549385 -0.27451515241258 0.139 0.174 1 2Gy_vs_0Gy 0 DHX40
0.336578028097988 0.247437550782776 0.206 0.167 1 2Gy_vs_0Gy 0 STX17
0.336617840375043 -0.1087062594425 0.077 0.051 1 2Gy_vs_0Gy 0 PHLDA2
0.336634368615047 -0.199780354245218 0.332 0.377 1 2Gy_vs_0Gy 0 KDM5C
0.336718770614194 -0.430634354329863 0.106 0.138 1 2Gy_vs_0Gy 0 CISD2
0.336720455765753 -0.101797890100322 0.603 0.659 1 2Gy_vs_0Gy 0 GNGT1
0.33675028074103 -0.147135845936353 0.181 0.225 1 2Gy_vs_0Gy 0 CCDC32
0.336767352459033 0.469829972119223 0.084 0.058 1 2Gy_vs_0Gy 0 ANKDD1B
0.336767352459033 0.469829972119223 0.084 0.058 1 2Gy_vs_0Gy 0 PYROXD1
0.336767352459033 0.520456045189191 0.084 0.058 1 2Gy_vs_0Gy 0 ZNF571
0.336767352459033 0.469829972119223 0.084 0.058 1 2Gy_vs_0Gy 0 MID1IP1
0.3368866963333 -0.51155434971343 0.142 0.174 1 2Gy_vs_0Gy 0 LRRC69
0.336904194872857 -0.32371915041335 0.2 0.239 1 2Gy_vs_0Gy 0 PRRC2A
0.336920147965407 -0.229000493160212 0.055 0.08 1 2Gy_vs_0Gy 0 COPS9
0.336971376779077 0.205858447031376 0.145 0.109 1 2Gy_vs_0Gy 0 DIPK1A
0.337080153444761 -0.268528857346849 0.661 0.667 1 2Gy_vs_0Gy 0 PFKFB3
0.337108843333122 -0.193595157029013 0.277 0.326 1 2Gy_vs_0Gy 0 SNX8
0.337172278044353 -0.226493637549637 0.261 0.304 1 2Gy_vs_0Gy 0 RPA1
0.337221822224765 -0.227306194620336 0.184 0.225 1 2Gy_vs_0Gy 0 RPL12
0.337294777173423 -0.179095587333898 0.245 0.297 1 2Gy_vs_0Gy 0 FAM135B
0.337411086991451 0.207439482850856 0.223 0.181 1 2Gy_vs_0Gy 0 CMC2
0.337539867114618 -0.1169738754261 0.219 0.268 1 2Gy_vs_0Gy 0 DAZAP1
0.337755286000157 -0.247034415990473 0.252 0.297 1 2Gy_vs_0Gy 0 CEP78
0.337785089792569 -0.497748550188399 0.1 0.13 1 2Gy_vs_0Gy 0 ITPRIP
0.3378720049439 -0.506401861947827 0.161 0.196 1 2Gy_vs_0Gy 0 TENT5A
0.33802026457294 0.208202387499675 0.739 0.761 1 2Gy_vs_0Gy 0 REV3L
0.338068669309157 -0.467160230354976 0.081 0.109 1 2Gy_vs_0Gy 0 AC090124.1
0.338161581348894 0.204733099828537 0.481 0.442 1 2Gy_vs_0Gy 0 ZNF254
0.33818271125142 -0.374050825963495 0.068 0.094 1 2Gy_vs_0Gy 0 GALNT3
0.338513171764319 0.139061389737983 0.458 0.42 1 2Gy_vs_0Gy 0 SESTD1
0.338873693175559 -0.231730285915784 0.297 0.355 1 2Gy_vs_0Gy 0 TDP1
0.338891447768793 -0.430634354329863 0.1 0.13 1 2Gy_vs_0Gy 0 RNF187
0.338951859808435 -0.326297694515127 0.229 0.268 1 2Gy_vs_0Gy 0 SEC23IP
0.338972126084038 0.417362552225087 0.058 0.036 1 2Gy_vs_0Gy 0 AL596330.1
0.339290717515443 0.139412154398327 0.529 0.464 1 2Gy_vs_0Gy 0 CENPP
0.339299967875214 -0.113152164473692 0.206 0.254 1 2Gy_vs_0Gy 0 PSMB2
0.339530786883917 -0.447707867688804 0.081 0.109 1 2Gy_vs_0Gy 0 EXOSC9
0.339530786883917 -0.447707867688804 0.081 0.109 1 2Gy_vs_0Gy 0 FOSL1
0.339669173529225 1.00232505294624 0.019 0.007 1 2Gy_vs_0Gy 0 SLC26A7
0.339725312988896 0.388793400028317 0.084 0.058 1 2Gy_vs_0Gy 0 AC034268.2
0.339990187490494 0.26733710822048 0.213 0.174 1 2Gy_vs_0Gy 0 SMU1
0.340027281575012 -0.878093331301084 0.032 0.051 1 2Gy_vs_0Gy 0 TMEM35B
0.340027281575012 -0.878093331301084 0.032 0.051 1 2Gy_vs_0Gy 0 LINC00842
0.340027281575012 -1.03009642474613 0.032 0.051 1 2Gy_vs_0Gy 0 PAGE5
0.340087983598738 -0.430634354329862 0.074 0.101 1 2Gy_vs_0Gy 0 COX5B
0.340087983598738 -0.430634354329862 0.074 0.101 1 2Gy_vs_0Gy 0 FAM53C
0.340087983598738 -0.430634354329862 0.074 0.101 1 2Gy_vs_0Gy 0 ABCD1
0.340568105241419 -0.539568725883026 0.081 0.109 1 2Gy_vs_0Gy 0 ASPM
0.340595272554085 0.832400051503932 0.019 0.007 1 2Gy_vs_0Gy 0 MAEL
0.340595272554085 1.00232505294624 0.019 0.007 1 2Gy_vs_0Gy 0 AC007563.2
0.340595272554085 0.832400051503932 0.019 0.007 1 2Gy_vs_0Gy 0 LINC01091
0.340595272554085 0.832400051503932 0.019 0.007 1 2Gy_vs_0Gy 0 SENP8
0.340595272554085 0.832400051503932 0.019 0.007 1 2Gy_vs_0Gy 0 PSMD10
0.340646516347346 0.417362552225088 0.377 0.348 1 2Gy_vs_0Gy 0 CDK17
0.340666776727474 -0.139403056665416 0.361 0.428 1 2Gy_vs_0Gy 0 SUPT6H
0.34070327609101 0.417362552225088 0.084 0.058 1 2Gy_vs_0Gy 0 LY6E
0.340987532540377 0.193397711069886 0.313 0.268 1 2Gy_vs_0Gy 0 ATL2
0.341236326825088 -0.217431104448075 0.487 0.529 1 2Gy_vs_0Gy 0 ARHGAP20
0.341303127305921 -0.689552651691424 0.1 0.13 1 2Gy_vs_0Gy 0 KCNH1
0.341443211292637 -0.48247328584948 0.235 0.268 1 2Gy_vs_0Gy 0 FAM50A
0.341540460803716 0.639754973561535 0.019 0.007 1 2Gy_vs_0Gy 0 FAM43B
0.341540460803716 0.639754973561535 0.019 0.007 1 2Gy_vs_0Gy 0 SFN
0.341540460803716 0.639754973561535 0.019 0.007 1 2Gy_vs_0Gy 0 F3
0.341540460803716 0.639754973561535 0.019 0.007 1 2Gy_vs_0Gy 0 AL445524.1
0.341540460803716 0.639754973561535 0.019 0.007 1 2Gy_vs_0Gy 0 AL359921.2
0.341540460803716 0.639754973561535 0.019 0.007 1 2Gy_vs_0Gy 0 AC107081.2
0.341540460803716 0.639754973561535 0.019 0.007 1 2Gy_vs_0Gy 0 AC110614.1
0.341540460803716 0.639754973561535 0.019 0.007 1 2Gy_vs_0Gy 0 FER1L5
0.341540460803716 0.639754973561535 0.019 0.007 1 2Gy_vs_0Gy 0 AC012459.1
0.341540460803716 0.639754973561535 0.019 0.007 1 2Gy_vs_0Gy 0 HJURP
0.341540460803716 0.639754973561535 0.019 0.007 1 2Gy_vs_0Gy 0 CNTN4
0.341540460803716 0.639754973561535 0.019 0.007 1 2Gy_vs_0Gy 0 SHOX2
0.341540460803716 0.639754973561535 0.019 0.007 1 2Gy_vs_0Gy 0 AC096576.6
0.341540460803716 0.639754973561535 0.019 0.007 1 2Gy_vs_0Gy 0 AC093763.1
0.341540460803716 0.639754973561535 0.019 0.007 1 2Gy_vs_0Gy 0 TRIP13
0.341540460803716 0.639754973561535 0.019 0.007 1 2Gy_vs_0Gy 0 AC008937.2
0.341540460803716 0.639754973561535 0.019 0.007 1 2Gy_vs_0Gy 0 EPB41L4A-AS1
0.341540460803716 0.639754973561535 0.019 0.007 1 2Gy_vs_0Gy 0 CDKN2AIPNL
0.341540460803716 0.639754973561535 0.019 0.007 1 2Gy_vs_0Gy 0 THG1L
0.341540460803716 0.639754973561535 0.019 0.007 1 2Gy_vs_0Gy 0 TFAP2A-AS1
0.341540460803716 0.639754973561535 0.019 0.007 1 2Gy_vs_0Gy 0 BVES-AS1
0.341540460803716 0.639754973561535 0.019 0.007 1 2Gy_vs_0Gy 0 AL133538.1
0.341540460803716 0.639754973561535 0.019 0.007 1 2Gy_vs_0Gy 0 DLL1
0.341540460803716 0.639754973561535 0.019 0.007 1 2Gy_vs_0Gy 0 SPDYE1
0.341540460803716 0.639754973561535 0.019 0.007 1 2Gy_vs_0Gy 0 AF131215.4
0.341540460803716 0.639754973561535 0.019 0.007 1 2Gy_vs_0Gy 0 AC105206.1
0.341540460803716 0.639754973561535 0.019 0.007 1 2Gy_vs_0Gy 0 AC105180.2
0.341540460803716 0.639754973561535 0.019 0.007 1 2Gy_vs_0Gy 0 AC022400.4
0.341540460803716 0.639754973561535 0.019 0.007 1 2Gy_vs_0Gy 0 PPP1R3C
0.341540460803716 0.639754973561535 0.019 0.007 1 2Gy_vs_0Gy 0 TWNK
0.341540460803716 0.639754973561535 0.019 0.007 1 2Gy_vs_0Gy 0 AC090589.2
0.341540460803716 0.639754973561535 0.019 0.007 1 2Gy_vs_0Gy 0 SPA17
0.341540460803716 0.639754973561535 0.019 0.007 1 2Gy_vs_0Gy 0 AC009318.1
0.341540460803716 0.639754973561535 0.019 0.007 1 2Gy_vs_0Gy 0 STAC3
0.341540460803716 0.639754973561535 0.019 0.007 1 2Gy_vs_0Gy 0 EEF1AKMT3
0.341540460803716 0.639754973561535 0.019 0.007 1 2Gy_vs_0Gy 0 GIHCG
0.341540460803716 0.639754973561535 0.019 0.007 1 2Gy_vs_0Gy 0 FGF9
0.341540460803716 0.639754973561535 0.019 0.007 1 2Gy_vs_0Gy 0 AL359706.1
0.341540460803716 0.639754973561535 0.019 0.007 1 2Gy_vs_0Gy 0 LINC00370
0.341540460803716 0.639754973561535 0.019 0.007 1 2Gy_vs_0Gy 0 ZFHX2
0.341540460803716 0.639754973561535 0.019 0.007 1 2Gy_vs_0Gy 0 MNS1
0.341540460803716 0.639754973561535 0.019 0.007 1 2Gy_vs_0Gy 0 PIF1
0.341540460803716 0.639754973561535 0.019 0.007 1 2Gy_vs_0Gy 0 SAXO2
0.341540460803716 0.639754973561535 0.019 0.007 1 2Gy_vs_0Gy 0 TEDC2
0.341540460803716 0.639754973561535 0.019 0.007 1 2Gy_vs_0Gy 0 ENO3
0.341540460803716 0.639754973561535 0.019 0.007 1 2Gy_vs_0Gy 0 KANSL1-AS1
0.341540460803716 0.639754973561535 0.019 0.007 1 2Gy_vs_0Gy 0 AC008543.1
0.341540460803716 0.639754973561535 0.019 0.007 1 2Gy_vs_0Gy 0 ZNF563
0.341540460803716 0.639754973561535 0.019 0.007 1 2Gy_vs_0Gy 0 AC010422.2
0.341540460803716 0.639754973561535 0.019 0.007 1 2Gy_vs_0Gy 0 AC008764.2
0.341540460803716 0.639754973561535 0.019 0.007 1 2Gy_vs_0Gy 0 LGALS7B
0.341540460803716 0.639754973561535 0.019 0.007 1 2Gy_vs_0Gy 0 AC006213.2
0.341540460803716 0.639754973561535 0.019 0.007 1 2Gy_vs_0Gy 0 LENG1
0.341540460803716 0.639754973561535 0.019 0.007 1 2Gy_vs_0Gy 0 BACH1-IT1
0.341540460803716 0.639754973561535 0.019 0.007 1 2Gy_vs_0Gy 0 MAPK12
0.341540460803716 0.639754973561535 0.019 0.007 1 2Gy_vs_0Gy 0 PTCHD1
0.341540460803716 0.639754973561535 0.019 0.007 1 2Gy_vs_0Gy 0 ZNF157
0.341566242517575 0.346973224333689 0.058 0.036 1 2Gy_vs_0Gy 0 SAP30L
0.341566242517575 0.346973224333689 0.058 0.036 1 2Gy_vs_0Gy 0 MVB12A
0.341664745354458 -0.430634354329862 0.087 0.116 1 2Gy_vs_0Gy 0 NECAP2
0.341664745354458 -0.430634354329862 0.087 0.116 1 2Gy_vs_0Gy 0 IL17RC
0.341696739296559 -0.234714144354605 0.177 0.217 1 2Gy_vs_0Gy 0 NRSN2
0.341813276672013 -0.225315446352356 0.229 0.275 1 2Gy_vs_0Gy 0 TMX2
0.341877380067997 0.288079535280121 0.397 0.362 1 2Gy_vs_0Gy 0 PDS5B
0.341946566870192 0.400683811078457 0.21 0.174 1 2Gy_vs_0Gy 0 GNS
0.342107160109613 0.32716474325351 0.084 0.058 1 2Gy_vs_0Gy 0 FAM83D
0.342188730377512 -0.185002994757514 0.842 0.797 1 2Gy_vs_0Gy 0 SCAPER
0.342213111145562 -0.489528043383431 0.094 0.123 1 2Gy_vs_0Gy 0 EMC1-AS1
0.342469847671221 0.310447348308576 0.203 0.167 1 2Gy_vs_0Gy 0 CTSD
0.342514287344108 -0.289590472874679 0.165 0.203 1 2Gy_vs_0Gy 0 KLF13
0.342534373598644 -0.305103472246004 0.294 0.333 1 2Gy_vs_0Gy 0 GMEB1
0.342614150830009 -0.430634354329862 0.19 0.225 1 2Gy_vs_0Gy 0 GIT1
0.342659244752657 -1.05212273107613 0.039 0.058 1 2Gy_vs_0Gy 0 SLFN5
0.342840782564023 -0.269045212055614 0.265 0.304 1 2Gy_vs_0Gy 0 EREG
0.342875991724215 -0.285436438789927 0.252 0.29 1 2Gy_vs_0Gy 0 PSMD12
0.342883582907994 -0.104864193148106 0.558 0.616 1 2Gy_vs_0Gy 0 AKAP10
0.342913690259027 -0.177250118529788 0.5 0.529 1 2Gy_vs_0Gy 0 PIR
0.342920700477021 -0.167599948496068 0.135 0.174 1 2Gy_vs_0Gy 0 BNIP2
0.342977483987009 -0.415527461939654 0.094 0.123 1 2Gy_vs_0Gy 0 SVBP
0.343220600546014 0.205858447031376 0.468 0.413 1 2Gy_vs_0Gy 0 KCTD9
0.343299069311963 -0.126259153115169 0.742 0.775 1 2Gy_vs_0Gy 0 CAPZB
0.343344459835517 0.680396958058881 0.048 0.029 1 2Gy_vs_0Gy 0 RACGAP1
0.343344459835517 0.680396958058881 0.048 0.029 1 2Gy_vs_0Gy 0 TYMS
0.343495784355098 -0.360245026438464 0.081 0.109 1 2Gy_vs_0Gy 0 TBCE
0.343563308670341 -0.105907626089827 0.445 0.514 1 2Gy_vs_0Gy 0 APC
0.343567308493812 -0.319603041941118 0.126 0.159 1 2Gy_vs_0Gy 0 TMX4
0.343598632685065 -0.402065202133091 0.1 0.13 1 2Gy_vs_0Gy 0 MBD1
0.343768947414978 -0.239586061321796 0.448 0.486 1 2Gy_vs_0Gy 0 ZBTB38
0.344133497021215 -0.457106565691053 0.1 0.13 1 2Gy_vs_0Gy 0 CAPS2
0.344175844413018 -0.188358508662866 0.332 0.377 1 2Gy_vs_0Gy 0 MOB1B
0.344292511963743 -0.752562449217225 0.032 0.051 1 2Gy_vs_0Gy 0 AURKA
0.344292511963743 -0.752562449217225 0.032 0.051 1 2Gy_vs_0Gy 0 XKRX
0.344332845918413 -0.267135622046983 0.068 0.094 1 2Gy_vs_0Gy 0 NT5DC2
0.344472006223336 -0.147881713881563 0.461 0.5 1 2Gy_vs_0Gy 0 ITPRID2
0.344524487640992 -0.147135845936353 0.326 0.377 1 2Gy_vs_0Gy 0 NOP56
0.344784137378811 -0.457106565691053 0.094 0.123 1 2Gy_vs_0Gy 0 GRAMD1B
0.344869009521056 -0.165672499924954 0.835 0.848 1 2Gy_vs_0Gy 0 FBXL17
0.344902061444929 -0.637085231797288 0.032 0.051 1 2Gy_vs_0Gy 0 ERVMER61-1
0.345125943529928 -0.369233809665719 0.113 0.145 1 2Gy_vs_0Gy 0 ABHD17A
0.34515215116812 -0.139710551322599 0.835 0.848 1 2Gy_vs_0Gy 0 PRKACB
0.345285185000867 0.417362552225088 0.019 0.007 1 2Gy_vs_0Gy 0 AC005208.1
0.345305266732212 -0.179004711768318 0.532 0.572 1 2Gy_vs_0Gy 0 TPM3
0.3453738816193 -0.102011606868492 0.213 0.261 1 2Gy_vs_0Gy 0 AHDC1
0.345408534602555 -0.349438271481882 0.187 0.225 1 2Gy_vs_0Gy 0 CSNK2A2
0.345508304914272 0.460431274116974 0.074 0.051 1 2Gy_vs_0Gy 0 ZNF66
0.345627789197878 -0.217973471011188 0.381 0.442 1 2Gy_vs_0Gy 0 FAM160A1
0.345635480927261 0.597934797866908 0.048 0.029 1 2Gy_vs_0Gy 0 ZNF727
0.345635480927261 0.680396958058881 0.048 0.029 1 2Gy_vs_0Gy 0 AC131934.1
0.345635480927261 0.758399470060154 0.048 0.029 1 2Gy_vs_0Gy 0 LINC00508
0.345635480927261 0.597934797866908 0.048 0.029 1 2Gy_vs_0Gy 0 AJUBA
0.345635480927261 0.597934797866908 0.048 0.029 1 2Gy_vs_0Gy 0 DPF1
0.345676673045948 -0.397081794618836 0.081 0.109 1 2Gy_vs_0Gy 0 NDUFB9
0.345676673045948 -0.397081794618836 0.081 0.109 1 2Gy_vs_0Gy 0 TCTN2
0.345755085628769 0.19645362206397 0.184 0.217 1 2Gy_vs_0Gy 0 SEMA5A
0.345767481752823 -0.283077165916005 0.061 0.087 1 2Gy_vs_0Gy 0 B4GALT3
0.345794553601527 -0.250062108688041 0.268 0.312 1 2Gy_vs_0Gy 0 RSPRY1
0.346205476046692 -0.708168329858771 0.032 0.051 1 2Gy_vs_0Gy 0 PDCL3
0.346205476046692 -0.708168329858771 0.032 0.051 1 2Gy_vs_0Gy 0 NPR2
0.346205476046692 -0.708168329858771 0.032 0.051 1 2Gy_vs_0Gy 0 PKN3
0.346205476046692 -0.708168329858771 0.032 0.051 1 2Gy_vs_0Gy 0 AC023051.1
0.346205476046692 -0.708168329858771 0.032 0.051 1 2Gy_vs_0Gy 0 DDN-AS1
0.346205476046692 -0.708168329858771 0.032 0.051 1 2Gy_vs_0Gy 0 ARG2
0.346205476046692 -0.708168329858771 0.032 0.051 1 2Gy_vs_0Gy 0 WFIKKN1
0.346205476046692 -0.708168329858771 0.032 0.051 1 2Gy_vs_0Gy 0 SLC25A11
0.346205476046692 -0.708168329858771 0.032 0.051 1 2Gy_vs_0Gy 0 GALK1
0.346205476046692 -0.708168329858771 0.032 0.051 1 2Gy_vs_0Gy 0 APBA3
0.346205476046692 -0.708168329858771 0.032 0.051 1 2Gy_vs_0Gy 0 AC020905.1
0.346205476046692 -0.708168329858771 0.032 0.051 1 2Gy_vs_0Gy 0 CLIC2
0.346253676332397 -0.331098680778948 0.139 0.174 1 2Gy_vs_0Gy 0 BNIP3
0.346369516929491 -0.2631776084783 0.171 0.21 1 2Gy_vs_0Gy 0 AC067751.1
0.346430570915096 -0.125779772801442 0.174 0.217 1 2Gy_vs_0Gy 0 G2E3
0.34656112760896 -0.250062108688041 0.094 0.065 1 2Gy_vs_0Gy 0 CDON
0.346572462202685 0.242555329403029 0.535 0.514 1 2Gy_vs_0Gy 0 ARFIP1
0.346735926696329 -0.233383367541411 0.7 0.717 1 2Gy_vs_0Gy 0 ARHGEF3
0.346805829483403 -0.116973875426101 0.694 0.746 1 2Gy_vs_0Gy 0 AHCYL2
0.346907278900643 -0.220067368390204 0.068 0.094 1 2Gy_vs_0Gy 0 C5orf56
0.347213948237804 -0.158497741388816 0.361 0.413 1 2Gy_vs_0Gy 0 PSMF1
0.347411030701115 0.137476228154651 0.616 0.58 1 2Gy_vs_0Gy 0 TIMP1
0.34766025426686 0.154328146391294 0.184 0.145 1 2Gy_vs_0Gy 0 SGPL1
0.347732072043288 -0.738756649692194 0.09 0.116 1 2Gy_vs_0Gy 0 ZSCAN31
0.348039911432052 -0.383328639551506 0.087 0.116 1 2Gy_vs_0Gy 0 CPSF1
0.348084487834874 0.510471956616569 0.048 0.029 1 2Gy_vs_0Gy 0 CD55
0.348084487834874 0.510471956616569 0.048 0.029 1 2Gy_vs_0Gy 0 HS1BP3
0.348084487834874 0.510471956616569 0.048 0.029 1 2Gy_vs_0Gy 0 IFT22
0.348084487834874 0.510471956616569 0.048 0.029 1 2Gy_vs_0Gy 0 ENTPD2
0.348084487834874 0.510471956616569 0.048 0.029 1 2Gy_vs_0Gy 0 ZNHIT3
0.348084487834874 0.510471956616569 0.048 0.029 1 2Gy_vs_0Gy 0 ZNF486
0.348084487834874 0.510471956616569 0.048 0.029 1 2Gy_vs_0Gy 0 TOMM22
0.348146391168773 0.31479281858454 0.226 0.188 1 2Gy_vs_0Gy 0 DIPK2A
0.348195796516565 0.317826878674173 0.084 0.058 1 2Gy_vs_0Gy 0 BRPF1
0.348195796516565 0.317826878674173 0.084 0.058 1 2Gy_vs_0Gy 0 BAP1
0.348195796516565 0.317826878674173 0.084 0.058 1 2Gy_vs_0Gy 0 UQCRB
0.348282083156629 0.165823785229123 0.174 0.138 1 2Gy_vs_0Gy 0 ZPBP
0.348339421475047 -0.371133342581201 0.1 0.13 1 2Gy_vs_0Gy 0 PRPF19
0.348339421475047 -0.371133342581201 0.1 0.13 1 2Gy_vs_0Gy 0 SETD4
0.348442835464245 -0.151298136166968 0.223 0.268 1 2Gy_vs_0Gy 0 ZNF141
0.348481931404077 0.334900392033115 0.219 0.181 1 2Gy_vs_0Gy 0 FBXO31
0.348525208615939 -0.599316188921543 0.123 0.152 1 2Gy_vs_0Gy 0 KLC2
0.348529144694135 -0.326297694515127 0.126 0.159 1 2Gy_vs_0Gy 0 OGFOD3
0.348589215474156 -0.637085231797288 0.032 0.051 1 2Gy_vs_0Gy 0 AC018697.1
0.348630961815823 0.270521163895817 0.226 0.188 1 2Gy_vs_0Gy 0 WDR35
0.34873778609551 -0.376186570307486 0.126 0.159 1 2Gy_vs_0Gy 0 SIKE1
0.349269510177346 -0.430634354329863 0.1 0.13 1 2Gy_vs_0Gy 0 ETV3
0.349293458952816 -0.278631260884812 0.265 0.304 1 2Gy_vs_0Gy 0 PI4K2B
0.349375318447345 -0.194566996096338 0.126 0.159 1 2Gy_vs_0Gy 0 HEATR6
0.349540052772705 -0.682173121325827 0.152 0.181 1 2Gy_vs_0Gy 0 AL096803.2
0.349693028947732 -0.360245026438464 0.081 0.109 1 2Gy_vs_0Gy 0 AC240274.1
0.349833643016646 -0.223453183229586 0.345 0.391 1 2Gy_vs_0Gy 0 TBC1D19
0.349955909477788 0.919862892754271 0.039 0.022 1 2Gy_vs_0Gy 0 FHIT
0.349984829796229 -0.209420124190695 0.184 0.225 1 2Gy_vs_0Gy 0 TOB2
0.350033788318536 0.5872875536674 0.074 0.051 1 2Gy_vs_0Gy 0 TCF19
0.350085875154395 -0.338871375645897 0.161 0.196 1 2Gy_vs_0Gy 0 NAV3
0.350162414774339 -0.371133342581201 0.087 0.116 1 2Gy_vs_0Gy 0 CNTNAP3B
0.350391405135518 -0.422172775581666 0.148 0.181 1 2Gy_vs_0Gy 0 SIRT3
0.350401338440838 -0.582637447774912 0.032 0.051 1 2Gy_vs_0Gy 0 AC005537.1
0.350401338440838 -0.582637447774912 0.032 0.051 1 2Gy_vs_0Gy 0 AC027644.3
0.350401338440838 -0.582637447774912 0.032 0.051 1 2Gy_vs_0Gy 0 PSME2
0.350401338440838 -0.582637447774912 0.032 0.051 1 2Gy_vs_0Gy 0 NUBP1
0.350401338440838 -0.582637447774912 0.032 0.051 1 2Gy_vs_0Gy 0 AC025048.4
0.350401338440838 -0.582637447774912 0.032 0.051 1 2Gy_vs_0Gy 0 ZNF699
0.350590097094526 -0.179281753543704 0.294 0.341 1 2Gy_vs_0Gy 0 SPTLC1
0.350604624006675 -0.176317165597178 0.371 0.42 1 2Gy_vs_0Gy 0 OPA1
0.350953810657256 -0.195888992927492 0.635 0.659 1 2Gy_vs_0Gy 0 TET3
0.351166129641876 0.504825393475427 0.139 0.109 1 2Gy_vs_0Gy 0 SV2A
0.351168657659918 -0.196746294155585 0.242 0.29 1 2Gy_vs_0Gy 0 LRRC40
0.351225148669463 -0.385780118545602 0.261 0.297 1 2Gy_vs_0Gy 0 CHTOP
0.35126076623352 0.244030949339526 0.319 0.275 1 2Gy_vs_0Gy 0 ZMIZ1
0.351271278586833 -0.221371204937049 0.339 0.384 1 2Gy_vs_0Gy 0 SPSB1
0.351371728623503 -0.274515152412581 0.342 0.406 1 2Gy_vs_0Gy 0 COLGALT2
0.351409087627477 -0.295924045471608 0.232 0.275 1 2Gy_vs_0Gy 0 TPT1-AS1
0.351470340113858 -0.187499505933773 0.316 0.362 1 2Gy_vs_0Gy 0 ARMH4
0.351580910962066 -0.326297694515127 0.119 0.152 1 2Gy_vs_0Gy 0 RAP2A
0.351612117353122 -0.190907321988137 0.535 0.594 1 2Gy_vs_0Gy 0 KDM4B
0.351854262608355 0.32716474325351 0.084 0.058 1 2Gy_vs_0Gy 0 AC079160.1
0.351854262608355 0.32716474325351 0.084 0.058 1 2Gy_vs_0Gy 0 FAM174C
0.351861904026826 0.324998534076428 0.29 0.254 1 2Gy_vs_0Gy 0 SMARCA5
0.351889485203069 -0.348172194137889 0.081 0.109 1 2Gy_vs_0Gy 0 BTNL8
0.35190964052912 0.919862892754271 0.039 0.022 1 2Gy_vs_0Gy 0 EXO1
0.35190964052912 0.919862892754271 0.039 0.022 1 2Gy_vs_0Gy 0 KIF15
0.351909806002991 1.08032756494752 0.039 0.022 1 2Gy_vs_0Gy 0 BUB1B
0.351909806002991 0.832400051503932 0.039 0.022 1 2Gy_vs_0Gy 0 MYBL2
0.352302711885178 -0.300866479359533 0.081 0.109 1 2Gy_vs_0Gy 0 TOR3A
0.352303285370301 -0.139030796299298 0.355 0.406 1 2Gy_vs_0Gy 0 VPS37B
0.352333919587815 -0.348172194137889 0.087 0.116 1 2Gy_vs_0Gy 0 SLC39A6
0.352498798856223 0.112507970696667 0.571 0.529 1 2Gy_vs_0Gy 0 SLC20A1
0.352548311841777 -0.186708771443773 0.19 0.232 1 2Gy_vs_0Gy 0 CCT4
0.35273726291334 0.20323774687224 0.2 0.159 1 2Gy_vs_0Gy 0 FURIN
0.352914902839535 0.417362552225088 0.116 0.087 1 2Gy_vs_0Gy 0 PCSK1
0.353100751607527 0.227259668845145 0.197 0.159 1 2Gy_vs_0Gy 0 GRK4
0.353195861815518 0.191086696401412 0.365 0.319 1 2Gy_vs_0Gy 0 ARF1
0.353201244258936 0.593212387624505 0.145 0.116 1 2Gy_vs_0Gy 0 CEBPZOS
0.353304956092437 0.532839769645024 0.074 0.051 1 2Gy_vs_0Gy 0 SPAG17
0.353304956092437 0.532839769645024 0.074 0.051 1 2Gy_vs_0Gy 0 CEP41
0.353623888152066 -0.193286592159718 0.381 0.428 1 2Gy_vs_0Gy 0 TUBB
0.35362514644776 0.158693338952696 0.506 0.449 1 2Gy_vs_0Gy 0 CFAP161
0.353638571054129 -0.1169738754261 0.148 0.188 1 2Gy_vs_0Gy 0 CAPN15
0.353926499151604 -0.139030796299298 0.265 0.312 1 2Gy_vs_0Gy 0 NAT10
0.354120238132146 -0.45139291449666 0.135 0.167 1 2Gy_vs_0Gy 0 BCL6
0.354221881702684 -0.246455369207308 0.229 0.268 1 2Gy_vs_0Gy 0 CAAP1
0.354276678278399 0.680396958058882 0.09 0.065 1 2Gy_vs_0Gy 0 AC011997.1
0.354486429498212 -0.206074096310704 0.087 0.116 1 2Gy_vs_0Gy 0 DGKI
0.354569000057673 0.255611482228475 0.148 0.116 1 2Gy_vs_0Gy 0 ZNF730
0.354612063261377 0.177228548501373 0.287 0.246 1 2Gy_vs_0Gy 0 STAU2
0.354727716910484 0.34697322433369 0.203 0.167 1 2Gy_vs_0Gy 0 GPR180
0.354805526631693 0.297780936472415 0.381 0.341 1 2Gy_vs_0Gy 0 P4HA1
0.354900331149969 -0.512248119883514 0.168 0.203 1 2Gy_vs_0Gy 0 FSIP1
0.355091058298001 -0.212687838024607 0.313 0.355 1 2Gy_vs_0Gy 0 CCNL1
0.355422661127042 0.268499166310605 0.313 0.275 1 2Gy_vs_0Gy 0 SURF4
0.355490084579741 -0.188973599288635 0.171 0.21 1 2Gy_vs_0Gy 0 RAD23A
0.355584084606089 -0.256867286593156 0.377 0.413 1 2Gy_vs_0Gy 0 PACC1
0.355621431935993 -0.274515152412581 0.113 0.145 1 2Gy_vs_0Gy 0 DTX2
0.355674957288114 -0.280074677754481 0.106 0.138 1 2Gy_vs_0Gy 0 DNAJA3
0.355674957288114 -0.319603041941118 0.106 0.138 1 2Gy_vs_0Gy 0 UQCR11
0.355756146633127 -0.389992369832517 0.1 0.13 1 2Gy_vs_0Gy 0 LMAN2L
0.355759344666857 0.395336245895089 0.177 0.145 1 2Gy_vs_0Gy 0 DERL2
0.355832428133656 0.832400051503932 0.039 0.022 1 2Gy_vs_0Gy 0 AL356010.2
0.355832428133656 0.832400051503932 0.039 0.022 1 2Gy_vs_0Gy 0 IGFBP5
0.355832428133656 0.639754973561535 0.039 0.022 1 2Gy_vs_0Gy 0 EYS
0.355832428133656 0.639754973561535 0.039 0.022 1 2Gy_vs_0Gy 0 PRRG4
0.355832428133656 0.639754973561535 0.039 0.022 1 2Gy_vs_0Gy 0 BRSK1
0.355952676713198 -0.51990169242695 0.142 0.174 1 2Gy_vs_0Gy 0 SDC4
0.355962400967009 -0.200766812431268 0.232 0.275 1 2Gy_vs_0Gy 0 DHX57
0.356273286107155 -0.926591848992273 0.039 0.058 1 2Gy_vs_0Gy 0 AC090809.1
0.356273286107155 -0.789088325242338 0.039 0.058 1 2Gy_vs_0Gy 0 PAXX
0.356273286107155 -0.789088325242338 0.039 0.058 1 2Gy_vs_0Gy 0 BLOC1S1
0.356273286107155 -0.789088325242338 0.039 0.058 1 2Gy_vs_0Gy 0 AL445647.1
0.356273286107155 -0.789088325242338 0.039 0.058 1 2Gy_vs_0Gy 0 NCAPH2
0.356333768326893 0.334900392033115 0.1 0.072 1 2Gy_vs_0Gy 0 CAND2
0.356512143761679 -0.380008281259895 0.277 0.304 1 2Gy_vs_0Gy 0 VCAN
0.356518833371985 -0.495174606524573 0.142 0.174 1 2Gy_vs_0Gy 0 CRNDE
0.356593432896853 0.532839769645024 0.074 0.051 1 2Gy_vs_0Gy 0 PAX6
0.356593432896853 0.476256241278656 0.074 0.051 1 2Gy_vs_0Gy 0 FDX2
0.356832821402505 0.832400051503932 0.029 0.014 1 2Gy_vs_0Gy 0 SLC25A22
0.35694133327053 -0.214597428033238 0.365 0.413 1 2Gy_vs_0Gy 0 CPNE1
0.357015483668936 -0.269479562515282 0.306 0.348 1 2Gy_vs_0Gy 0 CMPK1
0.357194252324257 -0.208627216756123 0.455 0.5 1 2Gy_vs_0Gy 0 TRIT1
0.357232261078212 -0.194566996096338 0.139 0.174 1 2Gy_vs_0Gy 0 RP9
0.357348552697235 -0.365046012702285 0.206 0.239 1 2Gy_vs_0Gy 0 ATP6AP1
0.35789332454872 0.532839769645024 0.039 0.022 1 2Gy_vs_0Gy 0 CAV3
0.35789332454872 0.532839769645024 0.039 0.022 1 2Gy_vs_0Gy 0 LINC01847
0.35789332454872 0.532839769645024 0.039 0.022 1 2Gy_vs_0Gy 0 STX11
0.35789332454872 0.532839769645024 0.039 0.022 1 2Gy_vs_0Gy 0 POLR2K
0.35789332454872 0.532839769645024 0.039 0.022 1 2Gy_vs_0Gy 0 COL14A1
0.35789332454872 0.532839769645024 0.039 0.022 1 2Gy_vs_0Gy 0 H2AFX
0.35789332454872 0.532839769645024 0.039 0.022 1 2Gy_vs_0Gy 0 CCDC77
0.35789332454872 0.532839769645024 0.039 0.022 1 2Gy_vs_0Gy 0 SNHG19
0.35789332454872 0.532839769645024 0.039 0.022 1 2Gy_vs_0Gy 0 ASGR1
0.35789332454872 0.532839769645024 0.039 0.022 1 2Gy_vs_0Gy 0 RAB34
0.35789332454872 0.532839769645024 0.039 0.022 1 2Gy_vs_0Gy 0 ERAL1
0.35789332454872 0.532839769645024 0.039 0.022 1 2Gy_vs_0Gy 0 XAB2
0.35789332454872 0.532839769645024 0.039 0.022 1 2Gy_vs_0Gy 0 C22orf39
0.35789332454872 0.532839769645024 0.039 0.022 1 2Gy_vs_0Gy 0 MCAT
0.35789332454872 0.532839769645024 0.039 0.022 1 2Gy_vs_0Gy 0 TCEAL8
0.357944423081902 0.339360040223815 0.148 0.116 1 2Gy_vs_0Gy 0 HAUS1
0.358272605579277 -0.582637447774912 0.103 0.13 1 2Gy_vs_0Gy 0 MYL9
0.358363683021083 0.706869169420073 0.029 0.014 1 2Gy_vs_0Gy 0 AL355377.3
0.358363683021083 0.706869169420073 0.029 0.014 1 2Gy_vs_0Gy 0 HYLS1
0.358363683021083 0.706869169420073 0.029 0.014 1 2Gy_vs_0Gy 0 SP2-AS1
0.358363683021083 0.706869169420073 0.029 0.014 1 2Gy_vs_0Gy 0 SPC24
0.358363683021083 0.706869169420073 0.029 0.014 1 2Gy_vs_0Gy 0 SMDT1
0.358363683021083 0.706869169420073 0.029 0.014 1 2Gy_vs_0Gy 0 MAP7D2
0.358485211280393 0.125181800731777 0.152 0.116 1 2Gy_vs_0Gy 0 SLC15A4
0.358663409797325 -0.160475514062687 0.403 0.457 1 2Gy_vs_0Gy 0 CNOT6L
0.358777200646574 0.560320506067131 0.074 0.051 1 2Gy_vs_0Gy 0 PCDH7
0.358801366298093 -0.15000588848133 0.6 0.63 1 2Gy_vs_0Gy 0 USP3
0.358816303904643 -0.319603041941119 0.319 0.348 1 2Gy_vs_0Gy 0 ANKRD26
0.359186459022309 -0.239950792720752 0.352 0.384 1 2Gy_vs_0Gy 0 EGLN1
0.359311518140282 -0.161601207874625 0.477 0.536 1 2Gy_vs_0Gy 0 VPS45
0.359570142178747 0.399440644227825 0.206 0.174 1 2Gy_vs_0Gy 0 SRGAP2C
0.359945573465543 0.569365645670138 0.029 0.014 1 2Gy_vs_0Gy 0 LINC01140
0.359945573465543 0.569365645670138 0.029 0.014 1 2Gy_vs_0Gy 0 AC095032.1
0.359945573465543 0.569365645670138 0.029 0.014 1 2Gy_vs_0Gy 0 PRMT6
0.359945573465543 0.569365645670138 0.029 0.014 1 2Gy_vs_0Gy 0 CYS1
0.359945573465543 0.569365645670138 0.029 0.014 1 2Gy_vs_0Gy 0 TTC21A
0.359945573465543 0.569365645670138 0.029 0.014 1 2Gy_vs_0Gy 0 GPR156
0.359945573465543 0.569365645670138 0.029 0.014 1 2Gy_vs_0Gy 0 C4orf33
0.359945573465543 0.569365645670138 0.029 0.014 1 2Gy_vs_0Gy 0 MMAA
0.359945573465543 0.569365645670138 0.029 0.014 1 2Gy_vs_0Gy 0 AC093801.1
0.359945573465543 0.569365645670138 0.029 0.014 1 2Gy_vs_0Gy 0 LINC02509
0.359945573465543 0.569365645670138 0.029 0.014 1 2Gy_vs_0Gy 0 TARID
0.359945573465543 0.569365645670138 0.029 0.014 1 2Gy_vs_0Gy 0 MEPCE
0.359945573465543 0.569365645670138 0.029 0.014 1 2Gy_vs_0Gy 0 OTUD6B-AS1
0.359945573465543 0.569365645670138 0.029 0.014 1 2Gy_vs_0Gy 0 FBXL14
0.359945573465543 0.569365645670138 0.029 0.014 1 2Gy_vs_0Gy 0 TNS2
0.359945573465543 0.569365645670138 0.029 0.014 1 2Gy_vs_0Gy 0 ESPL1
0.359945573465543 0.569365645670138 0.029 0.014 1 2Gy_vs_0Gy 0 SPRYD4
0.359945573465543 0.569365645670138 0.029 0.014 1 2Gy_vs_0Gy 0 B4GALNT1
0.359945573465543 0.569365645670138 0.029 0.014 1 2Gy_vs_0Gy 0 AL137781.1
0.359945573465543 0.569365645670138 0.029 0.014 1 2Gy_vs_0Gy 0 GCH1
0.359945573465543 0.569365645670138 0.029 0.014 1 2Gy_vs_0Gy 0 SPESP1
0.359945573465543 0.569365645670138 0.029 0.014 1 2Gy_vs_0Gy 0 EVI2B
0.359945573465543 0.569365645670138 0.029 0.014 1 2Gy_vs_0Gy 0 PRKCA-AS1
0.359945573465543 0.569365645670138 0.029 0.014 1 2Gy_vs_0Gy 0 AC007448.5
0.359945573465543 0.569365645670138 0.029 0.014 1 2Gy_vs_0Gy 0 PLPP2
0.359945573465543 0.569365645670138 0.029 0.014 1 2Gy_vs_0Gy 0 JUNB
0.359945573465543 0.569365645670138 0.029 0.014 1 2Gy_vs_0Gy 0 PPM1N
0.359945573465543 0.569365645670138 0.029 0.014 1 2Gy_vs_0Gy 0 KMT5C
0.36003325670073 0.520456045189191 0.074 0.051 1 2Gy_vs_0Gy 0 LRP2BP
0.360247849077743 -0.845671853608706 0.045 0.065 1 2Gy_vs_0Gy 0 MRPL21
0.360283173384034 0.417362552225088 0.074 0.051 1 2Gy_vs_0Gy 0 ARID5A
0.360283173384034 0.417362552225088 0.074 0.051 1 2Gy_vs_0Gy 0 ZCWPW2
0.360283173384034 0.417362552225088 0.074 0.051 1 2Gy_vs_0Gy 0 GPX8
0.360283173384034 0.417362552225088 0.074 0.051 1 2Gy_vs_0Gy 0 SNX11
0.360614649008125 0.379887846806425 0.287 0.254 1 2Gy_vs_0Gy 0 RNF2
0.360762928006236 -0.117846913298969 0.258 0.304 1 2Gy_vs_0Gy 0 AL138720.1
0.36077036317933 -0.348172194137889 0.174 0.21 1 2Gy_vs_0Gy 0 COQ8B
0.360785274351533 -0.231165077273535 0.297 0.341 1 2Gy_vs_0Gy 0 SERINC3
0.360921505581392 -0.682173121325827 0.039 0.058 1 2Gy_vs_0Gy 0 KLHL9
0.360921505581392 -0.682173121325827 0.039 0.058 1 2Gy_vs_0Gy 0 C14orf93
0.360921505581392 -0.682173121325827 0.039 0.058 1 2Gy_vs_0Gy 0 EXOSC5
0.360988977608508 -0.354013072726949 0.155 0.188 1 2Gy_vs_0Gy 0 GSS
0.360992024964292 0.417362552225088 0.074 0.051 1 2Gy_vs_0Gy 0 SETD6
0.361069973318237 0.154328146391294 0.377 0.341 1 2Gy_vs_0Gy 0 PPA2
0.361274042295542 -0.181083177859691 0.652 0.674 1 2Gy_vs_0Gy 0 KIAA1549L
0.361384292905174 -0.156328836161048 0.755 0.783 1 2Gy_vs_0Gy 0 MSH3
0.361502491191718 -0.582637447774912 0.039 0.058 1 2Gy_vs_0Gy 0 CPT2
0.361502491191718 -0.402065202133092 0.039 0.058 1 2Gy_vs_0Gy 0 SLC7A14-AS1
0.361502491191718 -0.582637447774912 0.039 0.058 1 2Gy_vs_0Gy 0 DMGDH
0.361502491191718 -0.402065202133092 0.039 0.058 1 2Gy_vs_0Gy 0 AC073569.2
0.361655435522081 -0.167599948496069 0.458 0.507 1 2Gy_vs_0Gy 0 REPS1
0.361815568075672 0.32716474325351 0.142 0.109 1 2Gy_vs_0Gy 0 RAP1GAP
0.361920663740044 0.435741081539942 0.206 0.174 1 2Gy_vs_0Gy 0 EDF1
0.361933284863693 0.253863819942208 0.203 0.167 1 2Gy_vs_0Gy 0 TUBB4B
0.362002033051107 0.510471956616569 0.09 0.065 1 2Gy_vs_0Gy 0 LAMTOR3
0.362547344708324 -0.191847494742746 0.152 0.188 1 2Gy_vs_0Gy 0 ARHGEF17
0.362565619577086 -0.600559355772175 0.116 0.145 1 2Gy_vs_0Gy 0 PRKCQ
0.362678485995799 -0.107893702371801 0.348 0.413 1 2Gy_vs_0Gy 0 GSPT1
0.362691590432333 -0.26070935288755 0.113 0.145 1 2Gy_vs_0Gy 0 SMIM4
0.36284513461602 0.234498495075277 0.203 0.167 1 2Gy_vs_0Gy 0 SAT1
0.363211807738256 0.199182382175554 0.142 0.109 1 2Gy_vs_0Gy 0 CTBS
0.363295796628809 0.186037006118632 0.142 0.109 1 2Gy_vs_0Gy 0 AC022915.2
0.363370153208187 -0.637085231797288 0.039 0.058 1 2Gy_vs_0Gy 0 AL139423.1
0.363370153208187 -0.637085231797288 0.039 0.058 1 2Gy_vs_0Gy 0 DPH2
0.363370153208187 -0.637085231797288 0.039 0.058 1 2Gy_vs_0Gy 0 PTH2R
0.363370153208187 -0.637085231797288 0.039 0.058 1 2Gy_vs_0Gy 0 RNPEPL1
0.363370153208187 -0.637085231797288 0.039 0.058 1 2Gy_vs_0Gy 0 AC010210.1
0.363370153208187 -0.637085231797288 0.039 0.058 1 2Gy_vs_0Gy 0 SLC35B2
0.363370153208187 -0.637085231797288 0.039 0.058 1 2Gy_vs_0Gy 0 AL391840.3
0.363370153208187 -0.637085231797288 0.039 0.058 1 2Gy_vs_0Gy 0 AL157827.2
0.363370153208187 -0.637085231797288 0.039 0.058 1 2Gy_vs_0Gy 0 C12orf76
0.363370153208187 -0.637085231797288 0.039 0.058 1 2Gy_vs_0Gy 0 FOS
0.363370153208187 -0.637085231797288 0.039 0.058 1 2Gy_vs_0Gy 0 TSR3
0.363370153208187 -0.637085231797288 0.039 0.058 1 2Gy_vs_0Gy 0 ZNF668
0.363370153208187 -0.637085231797288 0.039 0.058 1 2Gy_vs_0Gy 0 BCKDK
0.363370153208187 -0.637085231797288 0.039 0.058 1 2Gy_vs_0Gy 0 TIMM21
0.363452505278057 0.127855935030103 0.084 0.058 1 2Gy_vs_0Gy 0 DFFB
0.363525155559236 -0.289326396171012 0.571 0.572 1 2Gy_vs_0Gy 0 LINC01505
0.363581238295023 -0.191847494742746 0.481 0.529 1 2Gy_vs_0Gy 0 KLHL18
0.363655899119378 -0.546111571749798 0.116 0.145 1 2Gy_vs_0Gy 0 TMEM192
0.36369244042353 -0.271104524249929 0.268 0.312 1 2Gy_vs_0Gy 0 ZMYM1
0.363807802314756 0.417362552225088 0.029 0.014 1 2Gy_vs_0Gy 0 CCDC148
0.363814680489051 -0.206770545776746 0.461 0.5 1 2Gy_vs_0Gy 0 ZRSR2
0.36401377691879 -0.222047732518445 0.139 0.174 1 2Gy_vs_0Gy 0 HACL1
0.364063331139106 -0.752562449217225 0.071 0.094 1 2Gy_vs_0Gy 0 LINC01322
0.364149319547277 0.263739363111876 0.248 0.21 1 2Gy_vs_0Gy 0 WRNIP1
0.364433241585418 -0.236862610933182 0.29 0.341 1 2Gy_vs_0Gy 0 TWIST2
0.364706613549106 0.417362552225088 0.161 0.13 1 2Gy_vs_0Gy 0 ZW10
0.364763976087515 0.725484847587419 0.065 0.043 1 2Gy_vs_0Gy 0 GLRB
0.365359474338045 0.291831670141229 0.029 0.014 1 2Gy_vs_0Gy 0 BORA
0.365359474338045 0.291831670141229 0.029 0.014 1 2Gy_vs_0Gy 0 AC015871.7
0.365536352571604 -0.293130830579927 0.181 0.217 1 2Gy_vs_0Gy 0 FAM151B
0.365680010108558 -0.600559355772175 0.11 0.138 1 2Gy_vs_0Gy 0 NOP2
0.365830693506435 0.210911674757662 0.039 0.022 1 2Gy_vs_0Gy 0 FAM216A
0.365901230970408 0.464668267003444 0.09 0.065 1 2Gy_vs_0Gy 0 FLACC1
0.365910104711004 -0.422172775581666 0.155 0.188 1 2Gy_vs_0Gy 0 ACADVL
0.366108865082595 -0.167599948496068 0.19 0.232 1 2Gy_vs_0Gy 0 IFT52
0.366208192970554 0.39311500597841 0.155 0.123 1 2Gy_vs_0Gy 0 AL078604.4
0.366254525202979 -0.406386808083185 0.271 0.304 1 2Gy_vs_0Gy 0 DNHD1
0.36638738383497 -0.325141225482548 0.274 0.312 1 2Gy_vs_0Gy 0 CD99L2
0.366701267989135 0.106536047934378 0.868 0.862 1 2Gy_vs_0Gy 0 NRIP1
0.366729148052319 -0.193595157029013 0.152 0.188 1 2Gy_vs_0Gy 0 CRBN
0.366799134057293 -0.300866479359533 0.161 0.196 1 2Gy_vs_0Gy 0 TTC26
0.366864538626496 0.151941553554416 0.577 0.514 1 2Gy_vs_0Gy 0 SLC25A13
0.366913321425256 0.154328146391294 0.029 0.014 1 2Gy_vs_0Gy 0 CDCA8
0.366919673319059 0.139061389737983 0.445 0.406 1 2Gy_vs_0Gy 0 RPS8
0.366975810675863 0.386988903181569 0.139 0.109 1 2Gy_vs_0Gy 0 SKP2
0.367246039468805 -0.26070935288755 0.223 0.261 1 2Gy_vs_0Gy 0 DUXAP8
0.367283605724123 -0.356502624752648 0.442 0.457 1 2Gy_vs_0Gy 0 TP53BP1
0.367380995476515 -0.205074653914731 0.168 0.203 1 2Gy_vs_0Gy 0 DRD2
0.367559709602675 -0.188973599288635 0.174 0.21 1 2Gy_vs_0Gy 0 AKIRIN2
0.367636856554984 -1.16759994849607 0.016 0.029 1 2Gy_vs_0Gy 0 AL512328.1
0.367636856554984 -1.16759994849607 0.016 0.029 1 2Gy_vs_0Gy 0 ADPRM
0.367636856554984 -1.16759994849607 0.016 0.029 1 2Gy_vs_0Gy 0 ZNF816
0.367636856554984 -1.16759994849607 0.016 0.029 1 2Gy_vs_0Gy 0 AL133227.1
0.367685430434725 0.306331239836344 0.074 0.051 1 2Gy_vs_0Gy 0 MOB3C
0.36782651936427 0.350248356366551 0.171 0.138 1 2Gy_vs_0Gy 0 GRK3
0.367871500526591 -0.720140971524847 0.045 0.065 1 2Gy_vs_0Gy 0 ZNF554
0.367871500526591 -0.720140971524847 0.045 0.065 1 2Gy_vs_0Gy 0 DBNDD2
0.367910624396788 -0.530170027880777 0.039 0.058 1 2Gy_vs_0Gy 0 AC008691.1
0.367910624396788 -0.530170027880777 0.039 0.058 1 2Gy_vs_0Gy 0 FUNDC1
0.368030766491762 -0.410170251770147 0.197 0.232 1 2Gy_vs_0Gy 0 LRRC37B
0.368170975171494 0.154328146391294 0.074 0.051 1 2Gy_vs_0Gy 0 PCDHGA6
0.368219502409954 0.215728691055437 0.165 0.13 1 2Gy_vs_0Gy 0 NDC1
0.368383086720622 -0.665099607966885 0.103 0.13 1 2Gy_vs_0Gy 0 FBLN7
0.368489985580783 0.303705770429521 0.171 0.138 1 2Gy_vs_0Gy 0 KRTCAP2
0.368835916024209 -0.142508967533238 0.261 0.304 1 2Gy_vs_0Gy 0 AC010198.2
0.368907392469273 -0.919672435052483 0.052 0.072 1 2Gy_vs_0Gy 0 CPEB2-DT
0.36895515934351 -0.220067368390204 0.213 0.254 1 2Gy_vs_0Gy 0 COPB2
0.369110565982389 0.11766160883037 0.816 0.804 1 2Gy_vs_0Gy 0 RCOR1
0.369179617447178 -0.245602460497341 0.1 0.13 1 2Gy_vs_0Gy 0 PNPLA6
0.369204627031285 -0.105672199352867 0.426 0.471 1 2Gy_vs_0Gy 0 KLF7
0.369282636460596 -0.467160230354976 0.11 0.138 1 2Gy_vs_0Gy 0 MCM4
0.369299009997427 -0.232694976717954 0.181 0.217 1 2Gy_vs_0Gy 0 CLK1
0.369310114737194 0.219423174613179 0.1 0.072 1 2Gy_vs_0Gy 0 NAXD
0.369362111758354 -0.167599948496068 0.145 0.181 1 2Gy_vs_0Gy 0 ZYX
0.369646167633542 0.143601739798235 0.435 0.384 1 2Gy_vs_0Gy 0 UBE3D
0.369708245000092 -0.250062108688041 0.265 0.304 1 2Gy_vs_0Gy 0 ZNF251
0.369824757485642 0.417362552225088 0.09 0.065 1 2Gy_vs_0Gy 0 B3GNT2
0.369824757485642 0.417362552225088 0.09 0.065 1 2Gy_vs_0Gy 0 ZCRB1
0.370144307365485 -0.665099607966885 0.045 0.065 1 2Gy_vs_0Gy 0 ZNF273
0.370393669179517 -0.247770297180052 0.194 0.232 1 2Gy_vs_0Gy 0 CHORDC1
0.370462349233006 0.206795566285429 0.197 0.159 1 2Gy_vs_0Gy 0 HDHD5
0.370473639935969 -0.521236903110769 0.103 0.13 1 2Gy_vs_0Gy 0 MRPL14
0.370614530553708 -0.220067368390204 0.21 0.254 1 2Gy_vs_0Gy 0 PECR
0.370631633488977 0.215403723143062 0.413 0.384 1 2Gy_vs_0Gy 0 PGM1
0.370816195310122 -0.346570089541388 0.148 0.181 1 2Gy_vs_0Gy 0 NPEPL1
0.370823210978341 -0.231730285915784 0.403 0.428 1 2Gy_vs_0Gy 0 NAB1
0.370857358575912 -0.226493637549637 0.132 0.167 1 2Gy_vs_0Gy 0 PPP2R3C
0.370944320173616 0.668901319221052 0.065 0.043 1 2Gy_vs_0Gy 0 HIST1H4H
0.371058055039436 0.247437550782775 0.074 0.051 1 2Gy_vs_0Gy 0 RIPK2
0.371362649816501 0.154328146391294 0.181 0.145 1 2Gy_vs_0Gy 0 BRD3
0.371674961095087 -0.243835534323154 0.294 0.333 1 2Gy_vs_0Gy 0 RTF1
0.371868177428523 0.417362552225088 0.106 0.08 1 2Gy_vs_0Gy 0 DPM3
0.371868177428523 0.417362552225088 0.106 0.08 1 2Gy_vs_0Gy 0 AC011451.3
0.371998883997363 -0.904565542662275 0.016 0.029 1 2Gy_vs_0Gy 0 RCAN3AS
0.371998883997363 -0.904565542662275 0.016 0.029 1 2Gy_vs_0Gy 0 BOLA1
0.371998883997363 -0.904565542662275 0.016 0.029 1 2Gy_vs_0Gy 0 TSTD1
0.371998883997363 -0.904565542662275 0.016 0.029 1 2Gy_vs_0Gy 0 AC007402.1
0.371998883997363 -0.904565542662275 0.016 0.029 1 2Gy_vs_0Gy 0 TRIM43B
0.371998883997363 -0.904565542662275 0.016 0.029 1 2Gy_vs_0Gy 0 BCS1L
0.371998883997363 -0.904565542662275 0.016 0.029 1 2Gy_vs_0Gy 0 GAL3ST2
0.371998883997363 -0.904565542662275 0.016 0.029 1 2Gy_vs_0Gy 0 LINC00960
0.371998883997363 -0.904565542662275 0.016 0.029 1 2Gy_vs_0Gy 0 TMEM44-AS1
0.371998883997363 -0.904565542662275 0.016 0.029 1 2Gy_vs_0Gy 0 GABRB1
0.371998883997363 -0.904565542662275 0.016 0.029 1 2Gy_vs_0Gy 0 CORIN
0.371998883997363 -0.904565542662275 0.016 0.029 1 2Gy_vs_0Gy 0 LINC02362
0.371998883997363 -0.904565542662275 0.016 0.029 1 2Gy_vs_0Gy 0 MEGF10
0.371998883997363 -0.904565542662275 0.016 0.029 1 2Gy_vs_0Gy 0 GRPEL2
0.371998883997363 -0.904565542662275 0.016 0.029 1 2Gy_vs_0Gy 0 CD83
0.371998883997363 -0.904565542662275 0.016 0.029 1 2Gy_vs_0Gy 0 MED20
0.371998883997363 -0.904565542662275 0.016 0.029 1 2Gy_vs_0Gy 0 AL109615.3
0.371998883997363 -0.904565542662275 0.016 0.029 1 2Gy_vs_0Gy 0 GALNT17
0.371998883997363 -0.904565542662275 0.016 0.029 1 2Gy_vs_0Gy 0 SPDYE5
0.371998883997363 -0.904565542662275 0.016 0.029 1 2Gy_vs_0Gy 0 AC000065.2
0.371998883997363 -0.904565542662275 0.016 0.029 1 2Gy_vs_0Gy 0 AC084125.2
0.371998883997363 -0.904565542662275 0.016 0.029 1 2Gy_vs_0Gy 0 ZFAND4
0.371998883997363 -0.904565542662275 0.016 0.029 1 2Gy_vs_0Gy 0 CALHM2
0.371998883997363 -0.904565542662275 0.016 0.029 1 2Gy_vs_0Gy 0 SH3PXD2A-AS1
0.371998883997363 -0.904565542662275 0.016 0.029 1 2Gy_vs_0Gy 0 CHRNA10
0.371998883997363 -0.904565542662275 0.016 0.029 1 2Gy_vs_0Gy 0 GDPD5
0.371998883997363 -0.904565542662275 0.016 0.029 1 2Gy_vs_0Gy 0 AP002370.2
0.371998883997363 -0.904565542662275 0.016 0.029 1 2Gy_vs_0Gy 0 CDCA3
0.371998883997363 -0.904565542662275 0.016 0.029 1 2Gy_vs_0Gy 0 THAP2
0.371998883997363 -0.904565542662275 0.016 0.029 1 2Gy_vs_0Gy 0 AC107032.2
0.371998883997363 -0.904565542662275 0.016 0.029 1 2Gy_vs_0Gy 0 MIPOL1
0.371998883997363 -0.904565542662275 0.016 0.029 1 2Gy_vs_0Gy 0 AL355838.1
0.371998883997363 -0.904565542662275 0.016 0.029 1 2Gy_vs_0Gy 0 LINC00618
0.371998883997363 -0.904565542662275 0.016 0.029 1 2Gy_vs_0Gy 0 NPTN-IT1
0.371998883997363 -0.904565542662275 0.016 0.029 1 2Gy_vs_0Gy 0 AC093525.7
0.371998883997363 -0.904565542662275 0.016 0.029 1 2Gy_vs_0Gy 0 U91319.1
0.371998883997363 -0.904565542662275 0.016 0.029 1 2Gy_vs_0Gy 0 AC040173.1
0.371998883997363 -0.904565542662275 0.016 0.029 1 2Gy_vs_0Gy 0 AC007533.1
0.371998883997363 -0.904565542662275 0.016 0.029 1 2Gy_vs_0Gy 0 AC127024.5
0.371998883997363 -0.904565542662275 0.016 0.029 1 2Gy_vs_0Gy 0 LRRC37A
0.371998883997363 -0.904565542662275 0.016 0.029 1 2Gy_vs_0Gy 0 AC087741.1
0.371998883997363 -0.904565542662275 0.016 0.029 1 2Gy_vs_0Gy 0 AC027097.1
0.371998883997363 -0.904565542662275 0.016 0.029 1 2Gy_vs_0Gy 0 IZUMO4
0.371998883997363 -0.904565542662275 0.016 0.029 1 2Gy_vs_0Gy 0 EID2B
0.371998883997363 -0.904565542662275 0.016 0.029 1 2Gy_vs_0Gy 0 PSG8-AS1
0.371998883997363 -0.904565542662275 0.016 0.029 1 2Gy_vs_0Gy 0 AL049646.1
0.371998883997363 -0.904565542662275 0.016 0.029 1 2Gy_vs_0Gy 0 ASIP
0.371998883997363 -0.904565542662275 0.016 0.029 1 2Gy_vs_0Gy 0 USP18
0.371998883997363 -0.904565542662275 0.016 0.029 1 2Gy_vs_0Gy 0 TCN2
0.371998883997363 -0.904565542662275 0.016 0.029 1 2Gy_vs_0Gy 0 C22orf23
0.372117304671162 -0.197973597539587 0.126 0.159 1 2Gy_vs_0Gy 0 ABRAXAS2
0.372140881570606 -0.237989276387467 0.106 0.138 1 2Gy_vs_0Gy 0 RAB5B
0.372202250304613 0.176354452721293 0.09 0.065 1 2Gy_vs_0Gy 0 SLC30A1
0.372233100783592 0.253863819942208 0.203 0.167 1 2Gy_vs_0Gy 0 NCOA5
0.372239472317358 -0.194566996096338 0.139 0.174 1 2Gy_vs_0Gy 0 SLC33A1
0.372375782667426 -0.247770297180052 0.142 0.174 1 2Gy_vs_0Gy 0 RNF217-AS1
0.372456447513627 0.31479281858454 0.245 0.21 1 2Gy_vs_0Gy 0 PSMC6
0.372458054193286 -0.196282703200154 0.635 0.645 1 2Gy_vs_0Gy 0 PBX1
0.372592159553083 -0.512248119883514 0.174 0.203 1 2Gy_vs_0Gy 0 AL031428.1
0.37262264814335 0.111472667429497 0.461 0.406 1 2Gy_vs_0Gy 0 SELENOF
0.372652408380761 -0.430634354329862 0.039 0.058 1 2Gy_vs_0Gy 0 CABYR
0.372652408380761 -0.430634354329862 0.039 0.058 1 2Gy_vs_0Gy 0 ZNF829
0.372697449886409 0.343361970781311 0.155 0.123 1 2Gy_vs_0Gy 0 ITPKC
0.372840341321629 -0.215217968728808 0.323 0.37 1 2Gy_vs_0Gy 0 DYNC1I2
0.372866758040212 -0.845671853608706 0.016 0.029 1 2Gy_vs_0Gy 0 LINC02315
0.372871640691404 0.230949427994207 0.165 0.13 1 2Gy_vs_0Gy 0 CD81
0.372902950798859 -0.167599948496069 0.106 0.138 1 2Gy_vs_0Gy 0 ACOT8
0.372906038868226 -0.360245026438464 0.142 0.174 1 2Gy_vs_0Gy 0 CORO2A
0.372960968232994 0.261243350307806 0.21 0.174 1 2Gy_vs_0Gy 0 SUCLG1
0.373034879494418 -0.698114665194848 0.052 0.072 1 2Gy_vs_0Gy 0 CSMD2
0.373085973121192 0.495365064226361 0.152 0.123 1 2Gy_vs_0Gy 0 SCAMP3
0.373108510152982 0.26733710822048 0.203 0.167 1 2Gy_vs_0Gy 0 NELFCD
0.373161755466089 -0.561878887608115 0.097 0.123 1 2Gy_vs_0Gy 0 SNRPG
0.373261751395811 0.332160229688202 0.419 0.384 1 2Gy_vs_0Gy 0 SYBU
0.373566542106932 0.251625347746209 0.477 0.449 1 2Gy_vs_0Gy 0 USO1
0.374038862350283 -0.919672435052483 0.045 0.065 1 2Gy_vs_0Gy 0 SNCAIP
0.374073480425368 0.141152757643561 0.465 0.428 1 2Gy_vs_0Gy 0 SMAD4
0.374363395784454 0.368452951744141 0.09 0.065 1 2Gy_vs_0Gy 0 TMEM127
0.374363395784454 0.368452951744141 0.09 0.065 1 2Gy_vs_0Gy 0 SLC25A5
0.37438988296193 0.372968432866634 0.09 0.065 1 2Gy_vs_0Gy 0 DTYMK
0.37438988296193 0.372968432866634 0.09 0.065 1 2Gy_vs_0Gy 0 ZNF703
0.374407654864299 -0.144516335383027 0.165 0.203 1 2Gy_vs_0Gy 0 ACTR1B
0.374560210105911 0.291831670141229 0.368 0.341 1 2Gy_vs_0Gy 0 ELL2
0.374815483703581 0.238392411179768 0.148 0.116 1 2Gy_vs_0Gy 0 MAN2B1
0.374904218892286 -0.331098680778948 0.197 0.232 1 2Gy_vs_0Gy 0 SLC1A5
0.374971560271223 -0.682173121325827 0.077 0.101 1 2Gy_vs_0Gy 0 EIF3G
0.375201461167592 -0.155109004312872 0.745 0.739 1 2Gy_vs_0Gy 0 TRA2A
0.375314028479943 0.147156490989039 0.548 0.486 1 2Gy_vs_0Gy 0 MAP2K1
0.375470426678513 -0.682173121325827 0.016 0.029 1 2Gy_vs_0Gy 0 AL606489.1
0.375470426678513 -0.682173121325827 0.016 0.029 1 2Gy_vs_0Gy 0 AC016745.2
0.375470426678513 -0.682173121325827 0.016 0.029 1 2Gy_vs_0Gy 0 MORN4
0.375470426678513 -0.319603041941119 0.016 0.029 1 2Gy_vs_0Gy 0 SLCO1B3
0.375470426678513 -0.682173121325827 0.016 0.029 1 2Gy_vs_0Gy 0 HELLPAR
0.375470426678513 -0.682173121325827 0.016 0.029 1 2Gy_vs_0Gy 0 LINC02340
0.375475127530249 0.104575111194194 0.484 0.435 1 2Gy_vs_0Gy 0 LINC00882
0.375484760058578 -0.210668670387955 0.174 0.21 1 2Gy_vs_0Gy 0 LCMT1
0.375578517023738 -0.154888896746515 0.474 0.514 1 2Gy_vs_0Gy 0 ARMC9
0.37581379714867 -0.582637447774912 0.045 0.065 1 2Gy_vs_0Gy 0 NBPF10
0.37581379714867 -0.582637447774912 0.045 0.065 1 2Gy_vs_0Gy 0 SNAPIN
0.37581379714867 -0.582637447774912 0.045 0.065 1 2Gy_vs_0Gy 0 DUSP23
0.37581379714867 -0.582637447774912 0.045 0.065 1 2Gy_vs_0Gy 0 CAPN10
0.37581379714867 -0.582637447774912 0.045 0.065 1 2Gy_vs_0Gy 0 IMPDH2
0.37581379714867 -0.582637447774912 0.045 0.065 1 2Gy_vs_0Gy 0 CYB561D2
0.37581379714867 -0.582637447774912 0.045 0.065 1 2Gy_vs_0Gy 0 GTF2H2C
0.37581379714867 -0.582637447774912 0.045 0.065 1 2Gy_vs_0Gy 0 EIF4EBP1
0.37581379714867 -0.582637447774912 0.045 0.065 1 2Gy_vs_0Gy 0 P4HA3
0.37581379714867 -0.582637447774912 0.045 0.065 1 2Gy_vs_0Gy 0 DYRK2
0.37581379714867 -0.582637447774912 0.045 0.065 1 2Gy_vs_0Gy 0 DNAJC15
0.37581379714867 -0.582637447774912 0.045 0.065 1 2Gy_vs_0Gy 0 INTS6-AS1
0.37581379714867 -0.582637447774912 0.045 0.065 1 2Gy_vs_0Gy 0 CHRNE
0.37581379714867 -0.582637447774912 0.045 0.065 1 2Gy_vs_0Gy 0 PAFAH1B3
0.37581379714867 -0.582637447774912 0.045 0.065 1 2Gy_vs_0Gy 0 ZNF773
0.37581379714867 -0.582637447774912 0.045 0.065 1 2Gy_vs_0Gy 0 AL391097.1
0.376110437601688 -0.535331732996556 0.097 0.123 1 2Gy_vs_0Gy 0 AC010618.3
0.376128302119248 -0.665099607966885 0.052 0.072 1 2Gy_vs_0Gy 0 ABRACL
0.376128302119248 -0.665099607966885 0.052 0.072 1 2Gy_vs_0Gy 0 AJM1
0.376218545984067 -0.135178470803691 0.597 0.638 1 2Gy_vs_0Gy 0 MXRA7
0.37684916740403 -0.546111571749798 0.116 0.145 1 2Gy_vs_0Gy 0 FAM160A2
0.376981436926877 0.198049523820612 0.187 0.152 1 2Gy_vs_0Gy 0 POLR3A
0.377181745818404 0.484476748083624 0.065 0.043 1 2Gy_vs_0Gy 0 MRPS22
0.377181745818404 0.484476748083624 0.065 0.043 1 2Gy_vs_0Gy 0 DNAJC18
0.377399622800159 0.522715552371317 0.174 0.145 1 2Gy_vs_0Gy 0 SQLE
0.377474500207176 -0.128071584309431 0.184 0.225 1 2Gy_vs_0Gy 0 SNRNP48
0.377517473112622 0.259410192448851 0.31 0.275 1 2Gy_vs_0Gy 0 CEP104
0.377878604413423 -0.515523251916376 0.097 0.123 1 2Gy_vs_0Gy 0 TRIR
0.377967288270117 -0.453904133652709 0.116 0.145 1 2Gy_vs_0Gy 0 PDGFRA
0.377973240863048 0.262387892248747 0.213 0.174 1 2Gy_vs_0Gy 0 ZFPM2
0.378035196365094 -0.336658206120848 0.368 0.406 1 2Gy_vs_0Gy 0 HDX
0.37806189726265 0.19497013088864 0.19 0.152 1 2Gy_vs_0Gy 0 RMND5A
0.378066959550074 0.376720567727742 0.09 0.065 1 2Gy_vs_0Gy 0 LIPE-AS1
0.378314497190559 0.706869169420072 0.081 0.058 1 2Gy_vs_0Gy 0 AC078785.1
0.378374428781761 0.32716474325351 0.09 0.065 1 2Gy_vs_0Gy 0 AL590705.1
0.378391002863439 0.250126638310415 0.706 0.703 1 2Gy_vs_0Gy 0 HS2ST1
0.378444602736174 -0.65302677566631 0.058 0.08 1 2Gy_vs_0Gy 0 MSL3
0.378460595897299 -0.457106565691054 0.045 0.065 1 2Gy_vs_0Gy 0 CRYL1
0.378659959506356 0.321147236965785 0.384 0.355 1 2Gy_vs_0Gy 0 SMARCAD1
0.378717320409945 -0.210668670387955 0.181 0.217 1 2Gy_vs_0Gy 0 BIN3
0.378760215847931 -0.611206599971683 0.077 0.101 1 2Gy_vs_0Gy 0 MYL6B
0.378760511023339 0.338290981233889 0.303 0.268 1 2Gy_vs_0Gy 0 IFI16
0.378916292902185 -0.457106565691053 0.11 0.138 1 2Gy_vs_0Gy 0 TCP11L1
0.378985814126511 0.154328146391294 0.074 0.051 1 2Gy_vs_0Gy 0 CRELD1
0.379225747265726 -0.190017414603665 0.926 0.913 1 2Gy_vs_0Gy 0 AC119674.1
0.379281738554569 -0.319603041941118 0.148 0.181 1 2Gy_vs_0Gy 0 DNMT3A
0.379560851993412 -0.631547048255859 0.084 0.109 1 2Gy_vs_0Gy 0 CARF
0.37962934113992 -0.497748550188399 0.097 0.123 1 2Gy_vs_0Gy 0 AZIN1-AS1
0.380370737823022 -0.209179052247468 0.384 0.42 1 2Gy_vs_0Gy 0 IREB2
0.380381599993522 -0.324001505838635 0.313 0.348 1 2Gy_vs_0Gy 0 UBXN2A
0.380453640319815 0.253243172463981 0.226 0.188 1 2Gy_vs_0Gy 0 PRKAG2
0.380604772581016 0.417362552225087 0.065 0.043 1 2Gy_vs_0Gy 0 PCDHGA5
0.380604772581016 0.417362552225087 0.065 0.043 1 2Gy_vs_0Gy 0 IRF7
0.380604772581016 0.417362552225087 0.065 0.043 1 2Gy_vs_0Gy 0 APOBEC3C
0.380655370149308 -0.489528043383431 0.045 0.065 1 2Gy_vs_0Gy 0 SLC9A4
0.380655370149308 -0.489528043383431 0.045 0.065 1 2Gy_vs_0Gy 0 GALT
0.380655370149308 -0.489528043383431 0.045 0.065 1 2Gy_vs_0Gy 0 SLX4
0.380655370149308 -0.489528043383431 0.045 0.065 1 2Gy_vs_0Gy 0 SYCE2
0.380785480541624 0.224717474282692 0.3 0.261 1 2Gy_vs_0Gy 0 SRBD1
0.380874384331757 0.417362552225088 0.123 0.094 1 2Gy_vs_0Gy 0 OPN3
0.380951911625301 -0.2631776084783 0.203 0.239 1 2Gy_vs_0Gy 0 EDRF1
0.380988156728954 0.254304270271042 0.503 0.464 1 2Gy_vs_0Gy 0 VAV3
0.38127120413658 -0.223095061087772 0.258 0.297 1 2Gy_vs_0Gy 0 FGD1
0.38179369224147 -0.13452812689042 0.8 0.804 1 2Gy_vs_0Gy 0 GRIA3
0.381862565387419 -0.151298136166968 0.223 0.268 1 2Gy_vs_0Gy 0 CRTAP
0.381904275539877 -0.620112153193575 0.058 0.08 1 2Gy_vs_0Gy 0 NDUFAF4
0.381904275539877 -0.620112153193575 0.058 0.08 1 2Gy_vs_0Gy 0 ALYREF
0.381904275539877 -0.620112153193575 0.058 0.08 1 2Gy_vs_0Gy 0 NDUFA3
0.381922777997361 0.108341941117113 0.848 0.812 1 2Gy_vs_0Gy 0 ADK
0.382050801541827 -0.178247192695577 0.829 0.855 1 2Gy_vs_0Gy 0 RASA2
0.38232200997097 0.188375627218971 0.632 0.594 1 2Gy_vs_0Gy 0 UBR4
0.382383265329182 0.279859028475153 0.09 0.065 1 2Gy_vs_0Gy 0 CAPN5
0.382464336360115 0.197532644956462 0.61 0.594 1 2Gy_vs_0Gy 0 TULP4
0.382591512913375 -0.124993777118209 0.961 0.942 1 2Gy_vs_0Gy 0 CMYA5
0.382696079529474 -0.229000493160212 0.332 0.37 1 2Gy_vs_0Gy 0 LRRC41
0.382750763611442 -0.117846913298969 0.3 0.348 1 2Gy_vs_0Gy 0 CGGBP1
0.382768828004106 -0.447707867688804 0.071 0.094 1 2Gy_vs_0Gy 0 PDE2A
0.38302907806864 -0.489528043383431 0.097 0.123 1 2Gy_vs_0Gy 0 ELOA-AS1
0.383249398798833 -0.349438271481882 0.171 0.203 1 2Gy_vs_0Gy 0 AMPD3
0.384018755359173 -0.582637447774912 0.058 0.08 1 2Gy_vs_0Gy 0 C2orf76
0.384018755359173 -0.582637447774912 0.058 0.08 1 2Gy_vs_0Gy 0 ZNF213-AS1
0.384090067403634 -0.582637447774912 0.071 0.094 1 2Gy_vs_0Gy 0 VPS72
0.384090067403634 -0.582637447774912 0.071 0.094 1 2Gy_vs_0Gy 0 XBP1
0.384124190761765 -0.275313765796322 0.542 0.558 1 2Gy_vs_0Gy 0 TOP1
0.384349655324677 0.349458487723284 0.223 0.188 1 2Gy_vs_0Gy 0 CUL2
0.384351512789007 0.5242777561416 0.113 0.087 1 2Gy_vs_0Gy 0 CHMP7
0.384423331587423 -0.104274013127239 0.345 0.391 1 2Gy_vs_0Gy 0 LMO7
0.384449182996343 -0.26070935288755 0.168 0.203 1 2Gy_vs_0Gy 0 CHURC1
0.384637210874077 -0.132324473748538 0.442 0.486 1 2Gy_vs_0Gy 0 TOP2B
0.384662370442802 0.355962007560944 0.065 0.043 1 2Gy_vs_0Gy 0 HIST1H2BE
0.38481136508827 0.377396144907443 0.361 0.333 1 2Gy_vs_0Gy 0 HEATR5A
0.384857942572119 -0.539568725883027 0.052 0.072 1 2Gy_vs_0Gy 0 GORASP1
0.384857942572119 -0.539568725883027 0.052 0.072 1 2Gy_vs_0Gy 0 NME6
0.384857942572119 -0.539568725883027 0.052 0.072 1 2Gy_vs_0Gy 0 FAM200B
0.384857942572119 -0.539568725883027 0.052 0.072 1 2Gy_vs_0Gy 0 SERPINB9
0.384857942572119 -0.539568725883027 0.052 0.072 1 2Gy_vs_0Gy 0 MAPK8IP1
0.384857942572119 -0.539568725883027 0.052 0.072 1 2Gy_vs_0Gy 0 TUBG1
0.384857942572119 -0.539568725883027 0.052 0.072 1 2Gy_vs_0Gy 0 CDK3
0.384932495344552 -0.515523251916375 0.129 0.159 1 2Gy_vs_0Gy 0 TXNDC15
0.384935700404482 -0.154775908138485 0.206 0.246 1 2Gy_vs_0Gy 0 STUM
0.385076023220425 -0.530170027880777 0.084 0.109 1 2Gy_vs_0Gy 0 UBB
0.385106292645154 0.272972642889913 0.31 0.275 1 2Gy_vs_0Gy 0 MBD3
0.38540535961973 0.25951038308335 0.568 0.572 1 2Gy_vs_0Gy 0 CLTC
0.385756680322042 -0.150217870267832 0.619 0.638 1 2Gy_vs_0Gy 0 RABEP1
0.385789749215678 -0.682173121325827 0.065 0.087 1 2Gy_vs_0Gy 0 ZNF620
0.385789749215678 -0.682173121325827 0.065 0.087 1 2Gy_vs_0Gy 0 POLD4
0.385789749215678 -0.582637447774912 0.065 0.087 1 2Gy_vs_0Gy 0 AP5S1
0.38585764099178 0.520456045189191 0.081 0.058 1 2Gy_vs_0Gy 0 FSIP2-AS1
0.386240459695213 -0.280074677754481 0.206 0.239 1 2Gy_vs_0Gy 0 SLC38A10
0.386328260639453 0.239575433009805 0.171 0.138 1 2Gy_vs_0Gy 0 ARL5A
0.386500336420763 -0.149970054474277 0.474 0.536 1 2Gy_vs_0Gy 0 PUS7
0.386544606553288 -0.20322385822679 0.371 0.428 1 2Gy_vs_0Gy 0 HSP90AB1
0.38669261877559 0.8912937405575 0.055 0.036 1 2Gy_vs_0Gy 0 KCNMB2-AS1
0.386740901105208 -0.319603041941118 0.129 0.159 1 2Gy_vs_0Gy 0 AC005225.2
0.386798806173643 -0.154303125882611 0.445 0.5 1 2Gy_vs_0Gy 0 DIDO1
0.3868000279432 -0.504634935773639 0.052 0.072 1 2Gy_vs_0Gy 0 AL136115.2
0.3868000279432 -0.504634935773639 0.052 0.072 1 2Gy_vs_0Gy 0 MTA2
0.386807533209301 -0.107711640278052 0.952 0.964 1 2Gy_vs_0Gy 0 NHS
0.386923036306173 -0.239153209521103 0.174 0.21 1 2Gy_vs_0Gy 0 OGFR
0.386992718756578 0.32716474325351 0.184 0.152 1 2Gy_vs_0Gy 0 SOD3
0.387005600521978 -0.65302677566631 0.058 0.08 1 2Gy_vs_0Gy 0 RFC4
0.387005600521978 -0.65302677566631 0.058 0.08 1 2Gy_vs_0Gy 0 TK2
0.387338891545536 -0.483101774223998 0.139 0.167 1 2Gy_vs_0Gy 0 RABAC1
0.387700545804219 0.180800357752485 0.523 0.478 1 2Gy_vs_0Gy 0 HTT
0.387967251310385 -0.313450814959523 0.242 0.275 1 2Gy_vs_0Gy 0 SRP9
0.388190677417435 -0.12741085838037 0.642 0.674 1 2Gy_vs_0Gy 0 ZRANB2
0.388203378683195 -0.550928588047574 0.071 0.094 1 2Gy_vs_0Gy 0 PROSER3
0.388455034120454 0.283061460513497 0.123 0.094 1 2Gy_vs_0Gy 0 ZNF418
0.38853018197047 -0.481708538924132 0.103 0.13 1 2Gy_vs_0Gy 0 PVR
0.388610752846865 -0.300866479359533 0.352 0.384 1 2Gy_vs_0Gy 0 MCM3AP
0.38877672362861 0.147018058159035 0.748 0.732 1 2Gy_vs_0Gy 0 BNC2
0.389171134694986 -0.389992369832517 0.103 0.13 1 2Gy_vs_0Gy 0 LRRC59
0.389178144752577 -0.336199552471814 0.248 0.283 1 2Gy_vs_0Gy 0 CENPF
0.389285917668929 -0.453002167358317 0.187 0.217 1 2Gy_vs_0Gy 0 ANKMY1
0.389388202821808 0.247437550782776 0.261 0.225 1 2Gy_vs_0Gy 0 ZCCHC2
0.389450435754437 -0.611206599971683 0.077 0.101 1 2Gy_vs_0Gy 0 SF3B6
0.389450435754437 -0.523743758721344 0.077 0.101 1 2Gy_vs_0Gy 0 HSBP1
0.389660603526207 0.520456045189191 0.081 0.058 1 2Gy_vs_0Gy 0 AL589843.1
0.389660603526207 0.520456045189191 0.081 0.058 1 2Gy_vs_0Gy 0 PSME3
0.389660603526207 0.469829972119223 0.081 0.058 1 2Gy_vs_0Gy 0 CCNE1
0.389744640707847 -0.154543795670622 0.2 0.239 1 2Gy_vs_0Gy 0 LINC00534
0.39020084470624 0.261243350307806 0.106 0.08 1 2Gy_vs_0Gy 0 WDR91
0.390228082263049 -0.161699347056384 0.51 0.558 1 2Gy_vs_0Gy 0 SLC30A9
0.390337570939311 0.166517555399208 0.648 0.601 1 2Gy_vs_0Gy 0 SYNE2
0.390481415908403 -0.582637447774912 0.077 0.101 1 2Gy_vs_0Gy 0 KIF17
0.390481415908403 -0.660639959776185 0.077 0.101 1 2Gy_vs_0Gy 0 PSMG3
0.390986909154199 -0.481708538924132 0.097 0.123 1 2Gy_vs_0Gy 0 LAMA3
0.391111299726943 -0.15801389966687 0.284 0.326 1 2Gy_vs_0Gy 0 IQCJ-SCHIP1
0.391374425751058 -0.504634935773639 0.058 0.08 1 2Gy_vs_0Gy 0 MRFAP1
0.391374425751058 -0.504634935773639 0.058 0.08 1 2Gy_vs_0Gy 0 KRBA1
0.391385815693663 -0.500175287582939 0.077 0.101 1 2Gy_vs_0Gy 0 DARS2
0.391385815693663 -0.500175287582939 0.077 0.101 1 2Gy_vs_0Gy 0 TMEM116
0.391385815693663 -0.500175287582939 0.077 0.101 1 2Gy_vs_0Gy 0 ZNF182
0.391413951171194 -0.220618330795559 0.413 0.464 1 2Gy_vs_0Gy 0 CBX3
0.39170228958366 -0.4757222438584 0.11 0.138 1 2Gy_vs_0Gy 0 FABP7
0.391861329353581 -0.335327394234135 0.206 0.239 1 2Gy_vs_0Gy 0 EIF4ENIF1
0.391993903542443 -0.415527461939654 0.09 0.116 1 2Gy_vs_0Gy 0 NCKIPSD
0.391993903542443 -0.415527461939654 0.09 0.116 1 2Gy_vs_0Gy 0 FCF1
0.392012094879917 -0.178406703452651 0.323 0.37 1 2Gy_vs_0Gy 0 SARAF
0.392414667389311 -0.326297694515127 0.129 0.159 1 2Gy_vs_0Gy 0 MAP9
0.392493514906291 0.502251449811601 0.097 0.072 1 2Gy_vs_0Gy 0 NDUFA11
0.392493579608348 0.460431274116974 0.097 0.072 1 2Gy_vs_0Gy 0 RNF40
0.39256817886964 -0.445901110983173 0.271 0.29 1 2Gy_vs_0Gy 0 ARHGAP1
0.392706386096255 -0.65302677566631 0.071 0.094 1 2Gy_vs_0Gy 0 LINC01435
0.392768157981726 0.307484934452714 0.294 0.261 1 2Gy_vs_0Gy 0 TMTC2
0.392961864896047 -0.307777606544329 0.123 0.152 1 2Gy_vs_0Gy 0 ASS1
0.392970384109271 -0.337524949938381 0.213 0.246 1 2Gy_vs_0Gy 0 RALGPS1
0.393026684975909 -0.377053314125019 0.181 0.21 1 2Gy_vs_0Gy 0 ZNF783
0.393135029095611 -0.183367264354385 0.41 0.442 1 2Gy_vs_0Gy 0 PTP4A2
0.393135229945371 -0.305103472246004 0.271 0.304 1 2Gy_vs_0Gy 0 TNK2
0.393171898022679 -0.4757222438584 0.058 0.08 1 2Gy_vs_0Gy 0 ZNF561
0.393381773262757 0.258664806206029 0.123 0.094 1 2Gy_vs_0Gy 0 ANKS6
0.393484463821574 0.417362552225088 0.081 0.058 1 2Gy_vs_0Gy 0 ZNF778
0.393584445666356 -0.188358508662866 0.174 0.21 1 2Gy_vs_0Gy 0 MCCC2
0.3936225701753 0.464668267003444 0.081 0.058 1 2Gy_vs_0Gy 0 EMC4
0.393858251814585 -0.402065202133091 0.103 0.13 1 2Gy_vs_0Gy 0 DEDD
0.393927886472389 0.156710797702288 0.555 0.522 1 2Gy_vs_0Gy 0 MAP3K7
0.39405652897487 -0.319603041941119 0.161 0.196 1 2Gy_vs_0Gy 0 TUBA1C
0.394242262082989 0.291831670141228 0.161 0.13 1 2Gy_vs_0Gy 0 GOT2
0.394350259887815 -0.489528043383431 0.071 0.094 1 2Gy_vs_0Gy 0 TSPAN13
0.394350259887815 -0.489528043383431 0.071 0.094 1 2Gy_vs_0Gy 0 SPATA5L1
0.394350259887815 -0.489528043383431 0.071 0.094 1 2Gy_vs_0Gy 0 C17orf75
0.394350259887815 -0.489528043383431 0.071 0.094 1 2Gy_vs_0Gy 0 TGIF1
0.394651491964361 -0.15249305610586 0.642 0.681 1 2Gy_vs_0Gy 0 ITGB1
0.394752775222161 -0.260007482262717 0.716 0.703 1 2Gy_vs_0Gy 0 GRID1
0.394877968818792 -0.167599948496069 0.255 0.297 1 2Gy_vs_0Gy 0 EEF1G
0.395175297542622 0.212104477670495 0.49 0.449 1 2Gy_vs_0Gy 0 MIGA1
0.395175317515235 -0.329351018492681 0.171 0.203 1 2Gy_vs_0Gy 0 TAF1C
0.395283344508193 0.18788070610232 0.235 0.196 1 2Gy_vs_0Gy 0 PDE6D
0.395381042608079 0.639754973561536 0.055 0.036 1 2Gy_vs_0Gy 0 EMILIN2
0.395396371395573 -0.379104053689781 0.052 0.072 1 2Gy_vs_0Gy 0 MAFF
0.395436129047165 -0.422857003738143 0.177 0.21 1 2Gy_vs_0Gy 0 ERBB2
0.395639417828721 -0.389992369832517 0.103 0.13 1 2Gy_vs_0Gy 0 SSB
0.395818230823247 -0.378019728166441 0.306 0.341 1 2Gy_vs_0Gy 0 RPL32
0.395842624616557 -0.467160230354976 0.077 0.101 1 2Gy_vs_0Gy 0 IL6R
0.395842624616557 -0.467160230354976 0.077 0.101 1 2Gy_vs_0Gy 0 FBXO8
0.395842624616557 -0.467160230354976 0.077 0.101 1 2Gy_vs_0Gy 0 ZSCAN26
0.395942817234867 -0.107478956058498 0.248 0.29 1 2Gy_vs_0Gy 0 TMEM248
0.395960050228881 0.118704236660572 0.248 0.21 1 2Gy_vs_0Gy 0 DHRS7B
0.395962134866686 -0.4757222438584 0.065 0.087 1 2Gy_vs_0Gy 0 LRRC14
0.396014039303005 -0.227306194620336 0.197 0.232 1 2Gy_vs_0Gy 0 FAM204A
0.396070372014415 -0.233487884152526 0.258 0.297 1 2Gy_vs_0Gy 0 C11orf80
0.396163884888286 -0.27451515241258 0.142 0.174 1 2Gy_vs_0Gy 0 FBXL3
0.396263935856264 -0.110697557261592 0.639 0.667 1 2Gy_vs_0Gy 0 WDR26
0.396352787934077 -0.386240234971409 0.145 0.174 1 2Gy_vs_0Gy 0 RPL35A
0.396373180033075 -0.236862610933182 0.268 0.304 1 2Gy_vs_0Gy 0 MCC
0.396430829936607 -0.214905663274425 0.174 0.21 1 2Gy_vs_0Gy 0 GNL3
0.396569785872906 -0.280074677754481 0.213 0.246 1 2Gy_vs_0Gy 0 ELMOD2
0.396691855414006 -0.308462484335918 0.203 0.239 1 2Gy_vs_0Gy 0 RPS15A
0.396714897955837 -0.430634354329862 0.058 0.08 1 2Gy_vs_0Gy 0 AP5B1
0.396714897955837 -0.430634354329862 0.058 0.08 1 2Gy_vs_0Gy 0 PSMB5
0.396714897955837 -0.430634354329862 0.058 0.08 1 2Gy_vs_0Gy 0 CENPV
0.396714897955837 -0.430634354329862 0.058 0.08 1 2Gy_vs_0Gy 0 ZMAT5
0.396906578712421 -0.204125824521183 0.361 0.399 1 2Gy_vs_0Gy 0 SNX27
0.396955091348372 -0.144879871995985 0.465 0.514 1 2Gy_vs_0Gy 0 KIFAP3
0.396971186360886 -0.115937828673576 0.787 0.804 1 2Gy_vs_0Gy 0 LAMC1
0.397058658516636 0.417362552225088 0.097 0.072 1 2Gy_vs_0Gy 0 LEPR
0.397224369944439 -0.222047732518445 0.142 0.174 1 2Gy_vs_0Gy 0 HPS3
0.397235043931498 -0.290083955021063 0.223 0.261 1 2Gy_vs_0Gy 0 GID8
0.397295548184685 -0.4127124463326 0.071 0.094 1 2Gy_vs_0Gy 0 RAD1
0.397390925611302 0.33644255684152 0.294 0.261 1 2Gy_vs_0Gy 0 CPED1
0.39739405654319 -0.200021426188446 0.235 0.275 1 2Gy_vs_0Gy 0 CPSF2
0.397614587634186 -0.45139291449666 0.065 0.087 1 2Gy_vs_0Gy 0 ZNF200
0.397614587634186 -0.45139291449666 0.065 0.087 1 2Gy_vs_0Gy 0 SLC35B1
0.39778897708971 0.362914768202711 0.081 0.058 1 2Gy_vs_0Gy 0 PRRT3-AS1
0.39784018630043 -0.45139291449666 0.058 0.08 1 2Gy_vs_0Gy 0 GAS2L3
0.397915636674972 -0.360245026438465 0.097 0.123 1 2Gy_vs_0Gy 0 HPS5
0.398052280460442 -0.446315976562132 0.181 0.21 1 2Gy_vs_0Gy 0 CASP6
0.398222696678092 -0.210349595955406 0.532 0.572 1 2Gy_vs_0Gy 0 NASP
0.398257845303568 -0.167599948496068 0.197 0.232 1 2Gy_vs_0Gy 0 TFRC
0.398280991676775 -0.430634354329862 0.084 0.109 1 2Gy_vs_0Gy 0 EIF2D
0.398299180361544 0.495365064226361 0.055 0.036 1 2Gy_vs_0Gy 0 DHRS3
0.398299180361544 0.495365064226361 0.055 0.036 1 2Gy_vs_0Gy 0 SELENOK
0.398299180361544 0.495365064226361 0.055 0.036 1 2Gy_vs_0Gy 0 ZNF774
0.398299180361544 0.495365064226361 0.055 0.036 1 2Gy_vs_0Gy 0 AC130324.2
0.398299180361544 0.495365064226361 0.055 0.036 1 2Gy_vs_0Gy 0 POLR2I
0.398299180361544 0.495365064226361 0.055 0.036 1 2Gy_vs_0Gy 0 ZNF223
0.398332721102477 -0.205074653914731 0.206 0.246 1 2Gy_vs_0Gy 0 NUP133
0.398410309219824 -0.548690115851575 0.126 0.152 1 2Gy_vs_0Gy 0 AGRN
0.398607112976122 -0.167599948496068 0.261 0.304 1 2Gy_vs_0Gy 0 LINC02615
0.399005033784577 0.379887846806425 0.113 0.087 1 2Gy_vs_0Gy 0 METTL23
0.399046391384753 -0.45139291449666 0.071 0.094 1 2Gy_vs_0Gy 0 WDR77
0.399046391384753 -0.45139291449666 0.071 0.094 1 2Gy_vs_0Gy 0 C9orf72
0.399046391384753 -0.45139291449666 0.071 0.094 1 2Gy_vs_0Gy 0 IKZF5
0.399120397466211 -0.229000493160212 0.187 0.225 1 2Gy_vs_0Gy 0 C16orf72
0.399133633786022 -0.167599948496068 0.248 0.29 1 2Gy_vs_0Gy 0 DFFA
0.399150833694967 -0.107575177423851 0.597 0.652 1 2Gy_vs_0Gy 0 FNBP4
0.399198898207445 -0.407270361264352 0.216 0.246 1 2Gy_vs_0Gy 0 NID2
0.399390527744284 -0.201815663833981 0.303 0.341 1 2Gy_vs_0Gy 0 LDLRAP1
0.399393944200845 -0.283077165916005 0.058 0.08 1 2Gy_vs_0Gy 0 NOTCH3
0.399542273174003 0.312831968753781 0.703 0.688 1 2Gy_vs_0Gy 0 COL6A1
0.399600147900463 -0.523743758721344 0.071 0.094 1 2Gy_vs_0Gy 0 PSMG1
0.399653264982397 -0.150526435137127 0.226 0.268 1 2Gy_vs_0Gy 0 POMGNT1
0.399669085181405 0.19497013088864 0.106 0.08 1 2Gy_vs_0Gy 0 RFLNB
0.39970193114438 -0.360245026438464 0.281 0.304 1 2Gy_vs_0Gy 0 CAP1
0.3997024559996 -0.405759685690833 0.11 0.138 1 2Gy_vs_0Gy 0 MGAT1
0.399784895712603 -0.115132528601933 0.152 0.188 1 2Gy_vs_0Gy 0 SUGP1
0.400129429459456 -0.293130830579928 0.129 0.159 1 2Gy_vs_0Gy 0 AL356124.1
0.400250957815612 -0.130125243077406 0.2 0.239 1 2Gy_vs_0Gy 0 MIOS
0.400552183462005 -0.430634354329862 0.071 0.094 1 2Gy_vs_0Gy 0 AC092828.1
0.400552183462005 -0.430634354329862 0.071 0.094 1 2Gy_vs_0Gy 0 ATXN7L3B
0.400552183462005 -0.430634354329862 0.071 0.094 1 2Gy_vs_0Gy 0 ZNF880
0.400632924298636 0.417362552225088 0.181 0.152 1 2Gy_vs_0Gy 0 NCAPG2
0.400817633062449 -0.102504920274184 0.519 0.594 1 2Gy_vs_0Gy 0 TTC19
0.400913738569102 -0.316463334410551 0.239 0.275 1 2Gy_vs_0Gy 0 RPL8
0.400937769410781 -0.430634354329862 0.077 0.101 1 2Gy_vs_0Gy 0 CCT7
0.401262226471653 -0.360245026438464 0.181 0.21 1 2Gy_vs_0Gy 0 THEM4
0.40135170731022 0.417362552225088 0.081 0.058 1 2Gy_vs_0Gy 0 UAP1L1
0.40135170731022 0.368452951744141 0.081 0.058 1 2Gy_vs_0Gy 0 Z95331.1
0.401419156894246 -0.605721060887954 0.084 0.109 1 2Gy_vs_0Gy 0 PPP1R16A
0.401426714899405 0.417362552225088 0.055 0.036 1 2Gy_vs_0Gy 0 WDR54
0.401426714899405 0.417362552225088 0.055 0.036 1 2Gy_vs_0Gy 0 SORBS3
0.401426714899405 0.417362552225088 0.055 0.036 1 2Gy_vs_0Gy 0 RHOBTB2
0.401426714899405 0.417362552225088 0.055 0.036 1 2Gy_vs_0Gy 0 ZDHHC12
0.401426714899405 0.417362552225088 0.055 0.036 1 2Gy_vs_0Gy 0 SURF2
0.401426714899405 0.417362552225088 0.055 0.036 1 2Gy_vs_0Gy 0 CDKN1B
0.401426714899405 0.417362552225088 0.055 0.036 1 2Gy_vs_0Gy 0 RFXAP
0.401426714899405 0.417362552225088 0.055 0.036 1 2Gy_vs_0Gy 0 MAPK3
0.401426714899405 0.417362552225088 0.055 0.036 1 2Gy_vs_0Gy 0 TRIM47
0.401426714899405 0.417362552225088 0.055 0.036 1 2Gy_vs_0Gy 0 CD3EAP
0.401426714899405 0.417362552225088 0.055 0.036 1 2Gy_vs_0Gy 0 MIS18A
0.401508749840091 -0.408608047999863 0.065 0.087 1 2Gy_vs_0Gy 0 DHRS7
0.401508749840091 -0.344477710580148 0.065 0.087 1 2Gy_vs_0Gy 0 PSMC5
0.401508749840091 -0.408608047999863 0.065 0.087 1 2Gy_vs_0Gy 0 KCTD15
0.401508749840091 -0.344477710580148 0.065 0.087 1 2Gy_vs_0Gy 0 ZNF552
0.401516548970009 -0.383328639551506 0.097 0.123 1 2Gy_vs_0Gy 0 KIF1BP
0.40159761992342 -0.319603041941118 0.103 0.13 1 2Gy_vs_0Gy 0 ZNF738
0.401658907490052 -0.19734729189012 0.432 0.478 1 2Gy_vs_0Gy 0 TCERG1
0.401689000515268 -0.374050825963495 0.145 0.174 1 2Gy_vs_0Gy 0 JKAMP
0.401768684852159 0.138208481028017 0.239 0.196 1 2Gy_vs_0Gy 0 LMAN2
0.401852027395713 -0.399773390625102 0.155 0.188 1 2Gy_vs_0Gy 0 PRSS3
0.402034072403996 -0.136573052875444 0.248 0.29 1 2Gy_vs_0Gy 0 EFHC1
0.402134758097006 -0.307003005161485 0.177 0.21 1 2Gy_vs_0Gy 0 PLEKHH2
0.402280213934109 -0.220067368390204 0.29 0.333 1 2Gy_vs_0Gy 0 KIAA0895
0.402294112781803 -0.4127124463326 0.077 0.101 1 2Gy_vs_0Gy 0 PNPO
0.402294112781803 -0.4127124463326 0.077 0.101 1 2Gy_vs_0Gy 0 YJEFN3
0.402294112781803 -0.4127124463326 0.077 0.101 1 2Gy_vs_0Gy 0 ZNF676
0.402397970713552 -0.371133342581201 0.097 0.123 1 2Gy_vs_0Gy 0 MAP3K6
0.402397970713552 -0.371133342581201 0.097 0.123 1 2Gy_vs_0Gy 0 RNF126
0.402454856706531 -0.229000493160212 0.058 0.08 1 2Gy_vs_0Gy 0 THAP9-AS1
0.402454856706531 -0.293130830579927 0.058 0.08 1 2Gy_vs_0Gy 0 ZDHHC4
0.402454856706531 -0.360245026438464 0.058 0.08 1 2Gy_vs_0Gy 0 FBXL12
0.402698455427474 -1.90456554266227 0.006 0.014 1 2Gy_vs_0Gy 0 SPOCK1
0.402698455427474 -1.58263744777491 0.006 0.014 1 2Gy_vs_0Gy 0 HIST1H2BC
0.402698455427474 -1.58263744777491 0.006 0.014 1 2Gy_vs_0Gy 0 PTPN6
0.402902460028827 -0.19734729189012 0.252 0.297 1 2Gy_vs_0Gy 0 DHX29
0.40301362632782 -0.226493637549637 0.129 0.159 1 2Gy_vs_0Gy 0 KLHL23
0.40306059333731 -0.383328639551506 0.09 0.116 1 2Gy_vs_0Gy 0 MMADHC
0.40306059333731 -0.383328639551506 0.09 0.116 1 2Gy_vs_0Gy 0 ENTPD3-AS1
0.403071522178113 -0.397081794618836 0.084 0.109 1 2Gy_vs_0Gy 0 PRELID1
0.403071522178113 -0.397081794618836 0.084 0.109 1 2Gy_vs_0Gy 0 NELFE
0.403071522178113 -0.397081794618836 0.084 0.109 1 2Gy_vs_0Gy 0 PIDD1
0.403071522178113 -0.397081794618836 0.084 0.109 1 2Gy_vs_0Gy 0 EMC8
0.403454424343167 -0.264897149850984 0.123 0.152 1 2Gy_vs_0Gy 0 RAD52
0.403491778849193 -0.337524949938381 0.09 0.116 1 2Gy_vs_0Gy 0 OBSL1
0.403566447610498 -0.274515152412581 0.161 0.196 1 2Gy_vs_0Gy 0 DTNB
0.403603227762822 -0.389992369832517 0.065 0.087 1 2Gy_vs_0Gy 0 AC009899.1
0.403960395274607 0.379887846806425 0.113 0.087 1 2Gy_vs_0Gy 0 MTHFD2
0.403960395274607 0.379887846806425 0.113 0.087 1 2Gy_vs_0Gy 0 KCNMB3
0.404134078056794 -0.196169100692839 0.271 0.304 1 2Gy_vs_0Gy 0 KDELR1
0.404213355738209 -0.26070935288755 0.197 0.232 1 2Gy_vs_0Gy 0 NBPF1
0.40441815382664 -2.41552746193965 0.023 0.036 1 2Gy_vs_0Gy 0 SLC7A11
0.40441815382664 -0.974954870553673 0.023 0.036 1 2Gy_vs_0Gy 0 LINC01098
0.40441815382664 -0.974954870553673 0.023 0.036 1 2Gy_vs_0Gy 0 AL590004.3
0.40441815382664 -0.974954870553673 0.023 0.036 1 2Gy_vs_0Gy 0 RPARP-AS1
0.404808576185169 0.306331239836344 0.145 0.116 1 2Gy_vs_0Gy 0 KIAA0040
0.404973400343624 0.133704474265442 0.648 0.623 1 2Gy_vs_0Gy 0 SDCCAG8
0.405119340540161 -0.102382289049588 0.61 0.674 1 2Gy_vs_0Gy 0 PCM1
0.405217472263638 -0.393481355912396 0.261 0.29 1 2Gy_vs_0Gy 0 SEMA6A
0.405241808675136 -0.140964821992602 0.59 0.623 1 2Gy_vs_0Gy 0 CASC4
0.40543357068784 -1.16759994849607 0.006 0.014 1 2Gy_vs_0Gy 0 ARHGEF19
0.40543357068784 -1.16759994849607 0.006 0.014 1 2Gy_vs_0Gy 0 NFYC-AS1
0.40543357068784 -1.16759994849607 0.006 0.014 1 2Gy_vs_0Gy 0 ADGRL4
0.40543357068784 -1.16759994849607 0.006 0.014 1 2Gy_vs_0Gy 0 AL445928.2
0.40543357068784 -1.16759994849607 0.006 0.014 1 2Gy_vs_0Gy 0 AL390066.1
0.40543357068784 -1.16759994849607 0.006 0.014 1 2Gy_vs_0Gy 0 AL358472.5
0.40543357068784 -1.16759994849607 0.006 0.014 1 2Gy_vs_0Gy 0 MYBPH
0.40543357068784 -1.16759994849607 0.006 0.014 1 2Gy_vs_0Gy 0 STON1
0.40543357068784 -1.16759994849607 0.006 0.014 1 2Gy_vs_0Gy 0 ERFE
0.40543357068784 -1.16759994849607 0.006 0.014 1 2Gy_vs_0Gy 0 GRIP2
0.40543357068784 -1.16759994849607 0.006 0.014 1 2Gy_vs_0Gy 0 PP2D1
0.40543357068784 -1.16759994849607 0.006 0.014 1 2Gy_vs_0Gy 0 AC078980.1
0.40543357068784 -1.16759994849607 0.006 0.014 1 2Gy_vs_0Gy 0 GATA2
0.40543357068784 -1.16759994849607 0.006 0.014 1 2Gy_vs_0Gy 0 LINC00886
0.40543357068784 -1.16759994849607 0.006 0.014 1 2Gy_vs_0Gy 0 LINC01208
0.40543357068784 -1.16759994849607 0.006 0.014 1 2Gy_vs_0Gy 0 CD38
0.40543357068784 -1.16759994849607 0.006 0.014 1 2Gy_vs_0Gy 0 SEC24B-AS1
0.40543357068784 -1.16759994849607 0.006 0.014 1 2Gy_vs_0Gy 0 C4orf46
0.40543357068784 -1.16759994849607 0.006 0.014 1 2Gy_vs_0Gy 0 AC096741.1
0.40543357068784 -1.16759994849607 0.006 0.014 1 2Gy_vs_0Gy 0 AC019163.1
0.40543357068784 -1.16759994849607 0.006 0.014 1 2Gy_vs_0Gy 0 AC093840.2
0.40543357068784 -1.16759994849607 0.006 0.014 1 2Gy_vs_0Gy 0 LINC02063
0.40543357068784 -1.16759994849607 0.006 0.014 1 2Gy_vs_0Gy 0 UBE2QL1
0.40543357068784 -1.16759994849607 0.006 0.014 1 2Gy_vs_0Gy 0 AC106818.2
0.40543357068784 -1.16759994849607 0.006 0.014 1 2Gy_vs_0Gy 0 LINC01933
0.40543357068784 -1.16759994849607 0.006 0.014 1 2Gy_vs_0Gy 0 AL158198.1
0.40543357068784 -1.16759994849607 0.006 0.014 1 2Gy_vs_0Gy 0 TSBP1-AS1
0.40543357068784 -1.16759994849607 0.006 0.014 1 2Gy_vs_0Gy 0 GVQW2
0.40543357068784 -1.16759994849607 0.006 0.014 1 2Gy_vs_0Gy 0 AC073320.1
0.40543357068784 -1.16759994849607 0.006 0.014 1 2Gy_vs_0Gy 0 AC100800.1
0.40543357068784 -1.16759994849607 0.006 0.014 1 2Gy_vs_0Gy 0 C8orf86
0.40543357068784 -1.16759994849607 0.006 0.014 1 2Gy_vs_0Gy 0 AC100821.2
0.40543357068784 -1.16759994849607 0.006 0.014 1 2Gy_vs_0Gy 0 AC090578.1
0.40543357068784 -1.16759994849607 0.006 0.014 1 2Gy_vs_0Gy 0 CCDC180
0.40543357068784 -1.16759994849607 0.006 0.014 1 2Gy_vs_0Gy 0 AL358937.1
0.40543357068784 -1.16759994849607 0.006 0.014 1 2Gy_vs_0Gy 0 AL157938.3
0.40543357068784 -1.16759994849607 0.006 0.014 1 2Gy_vs_0Gy 0 ITIH5
0.40543357068784 -1.16759994849607 0.006 0.014 1 2Gy_vs_0Gy 0 AL157392.2
0.40543357068784 -1.16759994849607 0.006 0.014 1 2Gy_vs_0Gy 0 TMEM72-AS1
0.40543357068784 -1.16759994849607 0.006 0.014 1 2Gy_vs_0Gy 0 AC245041.2
0.40543357068784 -1.16759994849607 0.006 0.014 1 2Gy_vs_0Gy 0 AL450306.1
0.40543357068784 -1.16759994849607 0.006 0.014 1 2Gy_vs_0Gy 0 PPFIA2-AS1
0.40543357068784 -1.16759994849607 0.006 0.014 1 2Gy_vs_0Gy 0 AC007622.2
0.40543357068784 -1.16759994849607 0.006 0.014 1 2Gy_vs_0Gy 0 ALDH2
0.40543357068784 -1.16759994849607 0.006 0.014 1 2Gy_vs_0Gy 0 MTUS2
0.40543357068784 -1.16759994849607 0.006 0.014 1 2Gy_vs_0Gy 0 SERPINE3
0.40543357068784 -1.16759994849607 0.006 0.014 1 2Gy_vs_0Gy 0 AL359237.1
0.40543357068784 -1.16759994849607 0.006 0.014 1 2Gy_vs_0Gy 0 AC100774.1
0.40543357068784 -1.16759994849607 0.006 0.014 1 2Gy_vs_0Gy 0 RASGRF1
0.40543357068784 -1.16759994849607 0.006 0.014 1 2Gy_vs_0Gy 0 ZKSCAN2
0.40543357068784 -1.16759994849607 0.006 0.014 1 2Gy_vs_0Gy 0 HYDIN
0.40543357068784 -1.16759994849607 0.006 0.014 1 2Gy_vs_0Gy 0 LINC01483
0.40543357068784 -1.16759994849607 0.006 0.014 1 2Gy_vs_0Gy 0 SKA1
0.40543357068784 -1.16759994849607 0.006 0.014 1 2Gy_vs_0Gy 0 AC110597.1
0.40543357068784 -1.16759994849607 0.006 0.014 1 2Gy_vs_0Gy 0 SH2D3A
0.40543357068784 -1.16759994849607 0.006 0.014 1 2Gy_vs_0Gy 0 LGI4
0.40543357068784 -1.16759994849607 0.006 0.014 1 2Gy_vs_0Gy 0 KIZ-AS1
0.40543357068784 -1.16759994849607 0.006 0.014 1 2Gy_vs_0Gy 0 WFDC10B
0.40543357068784 -1.16759994849607 0.006 0.014 1 2Gy_vs_0Gy 0 AL121832.2
0.40543357068784 -1.16759994849607 0.006 0.014 1 2Gy_vs_0Gy 0 COL20A1
0.40543357068784 -1.16759994849607 0.006 0.014 1 2Gy_vs_0Gy 0 MAGIX
0.405457751312396 0.346973224333689 0.055 0.036 1 2Gy_vs_0Gy 0 ZNF622
0.405549044585457 -0.26070935288755 0.123 0.152 1 2Gy_vs_0Gy 0 NOM1
0.405740337683503 0.265359458780038 0.081 0.058 1 2Gy_vs_0Gy 0 PERP
0.405740337683503 0.265359458780038 0.081 0.058 1 2Gy_vs_0Gy 0 MAZ
0.405766024638036 0.256897880031842 0.097 0.072 1 2Gy_vs_0Gy 0 AL591463.1
0.405848157265596 -0.4127124463326 0.071 0.094 1 2Gy_vs_0Gy 0 KCTD10
0.405868434832737 0.107022431612937 0.187 0.152 1 2Gy_vs_0Gy 0 RFWD3
0.405999966222366 0.207144844834742 0.316 0.283 1 2Gy_vs_0Gy 0 RPL37A
0.406084887782318 -0.146538332968239 0.194 0.232 1 2Gy_vs_0Gy 0 THOC7
0.406136320383167 -0.559917371274829 0.119 0.145 1 2Gy_vs_0Gy 0 HS6ST3
0.406149337897988 -0.255062789746408 0.19 0.225 1 2Gy_vs_0Gy 0 UFD1
0.406235998174266 -0.267135622046983 0.142 0.174 1 2Gy_vs_0Gy 0 NOTCH1
0.406341140814293 -0.202789376958369 0.39 0.42 1 2Gy_vs_0Gy 0 P3H1
0.406352846971422 -0.220067368390204 0.155 0.188 1 2Gy_vs_0Gy 0 PIGB
0.406782359792386 -0.328064620689315 0.103 0.13 1 2Gy_vs_0Gy 0 REXO1
0.406782369352889 -0.257797757467646 0.165 0.196 1 2Gy_vs_0Gy 0 ARMCX3
0.406809003908199 -0.374050825963495 0.071 0.094 1 2Gy_vs_0Gy 0 AC006213.3
0.406822657498104 -0.374050825963495 0.077 0.101 1 2Gy_vs_0Gy 0 HDAC11
0.406822657498104 -0.374050825963495 0.077 0.101 1 2Gy_vs_0Gy 0 AC104806.2
0.406822657498104 -0.374050825963495 0.077 0.101 1 2Gy_vs_0Gy 0 LNCAROD
0.407016642646702 -0.298844481774321 0.116 0.145 1 2Gy_vs_0Gy 0 PRPF4
0.407372264467031 -0.198626844116693 0.239 0.275 1 2Gy_vs_0Gy 0 CASC3
0.407412717770935 -0.530170027880777 0.077 0.101 1 2Gy_vs_0Gy 0 FHL2
0.407412717770935 -0.530170027880777 0.077 0.101 1 2Gy_vs_0Gy 0 NQO1
0.407433089335853 -0.300866479359533 0.071 0.094 1 2Gy_vs_0Gy 0 LAMA4
0.40753766577499 -0.344477710580148 0.065 0.087 1 2Gy_vs_0Gy 0 ZNF777
0.407574133992735 -0.337524949938381 0.077 0.101 1 2Gy_vs_0Gy 0 ZSWIM5
0.40788863739493 -0.360245026438464 0.084 0.109 1 2Gy_vs_0Gy 0 NHLRC3
0.40788863739493 -0.360245026438464 0.084 0.109 1 2Gy_vs_0Gy 0 C19orf44
0.408018354650335 0.124166175881042 0.197 0.159 1 2Gy_vs_0Gy 0 MINPP1
0.408031058327331 -0.239749734251904 0.19 0.225 1 2Gy_vs_0Gy 0 MAP2K2
0.408101590783471 -0.112033579388859 0.626 0.659 1 2Gy_vs_0Gy 0 ASXL2
0.408149955920424 -0.348172194137889 0.09 0.116 1 2Gy_vs_0Gy 0 HUS1
0.408175015616093 -0.167599948496068 0.006 0.014 1 2Gy_vs_0Gy 0 AEBP1
0.408331289232466 -0.402065202133091 0.097 0.123 1 2Gy_vs_0Gy 0 RBMX2
0.40840573277006 -0.327078162503265 0.21 0.239 1 2Gy_vs_0Gy 0 ZNF354A
0.408422828700321 0.272972642889912 0.055 0.036 1 2Gy_vs_0Gy 0 LINC02785
0.408423294025334 -0.805029869111361 0.023 0.036 1 2Gy_vs_0Gy 0 AC060765.1
0.408476793354989 -0.122275957986578 0.577 0.609 1 2Gy_vs_0Gy 0 LRCH3
0.408645733324135 0.210911674757661 0.268 0.232 1 2Gy_vs_0Gy 0 TSPAN7
0.408931033701273 -0.193595157029013 0.142 0.174 1 2Gy_vs_0Gy 0 PLEKHA7
0.408960846699985 -0.167599948496068 0.235 0.275 1 2Gy_vs_0Gy 0 NFIX
0.409218489751068 -0.229000493160212 0.129 0.159 1 2Gy_vs_0Gy 0 ALG5
0.409246398084846 -0.200389883613738 0.406 0.442 1 2Gy_vs_0Gy 0 UBXN4
0.409268985463396 -0.309618953368496 0.077 0.101 1 2Gy_vs_0Gy 0 FBXO36
0.409649422986276 -0.386240234971409 0.152 0.181 1 2Gy_vs_0Gy 0 RPAIN
0.409705833163351 -0.269479562515282 0.11 0.138 1 2Gy_vs_0Gy 0 POLM
0.40982314282654 -0.348172194137889 0.084 0.109 1 2Gy_vs_0Gy 0 CCDC25
0.409847365876634 -0.203098629717455 0.539 0.587 1 2Gy_vs_0Gy 0 MYH10
0.409944010524778 -0.123477395263761 0.568 0.609 1 2Gy_vs_0Gy 0 MICU1
0.40997116124953 -0.274515152412581 0.21 0.246 1 2Gy_vs_0Gy 0 PMS1
0.410060445056386 -0.752562449217224 0.023 0.036 1 2Gy_vs_0Gy 0 LINC01141
0.410060445056386 -0.752562449217224 0.023 0.036 1 2Gy_vs_0Gy 0 OMA1
0.410060445056386 -0.752562449217224 0.023 0.036 1 2Gy_vs_0Gy 0 AC104335.1
0.410060445056386 -0.752562449217224 0.023 0.036 1 2Gy_vs_0Gy 0 MFSD2B
0.410060445056386 -0.752562449217224 0.023 0.036 1 2Gy_vs_0Gy 0 BST1
0.410060445056386 -0.752562449217224 0.023 0.036 1 2Gy_vs_0Gy 0 C5orf64
0.410060445056386 -0.752562449217224 0.023 0.036 1 2Gy_vs_0Gy 0 POU5F2
0.410060445056386 -0.752562449217224 0.023 0.036 1 2Gy_vs_0Gy 0 PCDHGA4
0.410060445056386 -0.752562449217224 0.023 0.036 1 2Gy_vs_0Gy 0 ZKSCAN4
0.410060445056386 -0.752562449217224 0.023 0.036 1 2Gy_vs_0Gy 0 AC018647.2
0.410060445056386 -0.752562449217224 0.023 0.036 1 2Gy_vs_0Gy 0 SMARCD3
0.410060445056386 -0.752562449217224 0.023 0.036 1 2Gy_vs_0Gy 0 SLC39A4
0.410060445056386 -0.752562449217224 0.023 0.036 1 2Gy_vs_0Gy 0 AL133480.1
0.410060445056386 -0.752562449217224 0.023 0.036 1 2Gy_vs_0Gy 0 LINP1
0.410060445056386 -0.752562449217224 0.023 0.036 1 2Gy_vs_0Gy 0 ORMDL2
0.410060445056386 -0.752562449217224 0.023 0.036 1 2Gy_vs_0Gy 0 NSMCE3
0.410060445056386 -0.752562449217224 0.023 0.036 1 2Gy_vs_0Gy 0 C15orf62
0.410060445056386 -0.752562449217224 0.023 0.036 1 2Gy_vs_0Gy 0 HYPK
0.410060445056386 -0.752562449217224 0.023 0.036 1 2Gy_vs_0Gy 0 AC092139.1
0.410060445056386 -0.752562449217224 0.023 0.036 1 2Gy_vs_0Gy 0 ZNF236-DT
0.410060445056386 -0.752562449217224 0.023 0.036 1 2Gy_vs_0Gy 0 HSBP1L1
0.410060445056386 -0.752562449217224 0.023 0.036 1 2Gy_vs_0Gy 0 C19orf71
0.410060445056386 -0.752562449217224 0.023 0.036 1 2Gy_vs_0Gy 0 ILF3-DT
0.410060445056386 -0.752562449217224 0.023 0.036 1 2Gy_vs_0Gy 0 MRPL34
0.410060445056386 -0.752562449217224 0.023 0.036 1 2Gy_vs_0Gy 0 LRFN3
0.410060445056386 -0.752562449217224 0.023 0.036 1 2Gy_vs_0Gy 0 NAPA-AS1
0.410060445056386 -0.752562449217224 0.023 0.036 1 2Gy_vs_0Gy 0 AC022137.4
0.410060445056386 -0.752562449217224 0.023 0.036 1 2Gy_vs_0Gy 0 AL110114.1
0.410060445056386 -0.752562449217224 0.023 0.036 1 2Gy_vs_0Gy 0 SPATA2
0.410060445056386 -0.752562449217224 0.023 0.036 1 2Gy_vs_0Gy 0 AP000240.1
0.410060445056386 -0.752562449217224 0.023 0.036 1 2Gy_vs_0Gy 0 RGN
0.410078256113144 -0.536833758161788 0.132 0.159 1 2Gy_vs_0Gy 0 OSTC
0.410228741595213 -0.239749734251904 0.213 0.246 1 2Gy_vs_0Gy 0 TBC1D20
0.41041025858008 -0.147264051307529 0.819 0.87 1 2Gy_vs_0Gy 0 MPDZ
0.410839779942871 -1.01559685505102 0.023 0.036 1 2Gy_vs_0Gy 0 KIF2C
0.411155054439147 -0.264897149850984 0.123 0.152 1 2Gy_vs_0Gy 0 RTCB
0.411386823551867 -0.239153209521103 0.161 0.196 1 2Gy_vs_0Gy 0 DPP9
0.411602921748478 0.199182382175554 0.261 0.225 1 2Gy_vs_0Gy 0 PRPSAP2
0.411614574139484 -0.368512642422065 0.245 0.275 1 2Gy_vs_0Gy 0 RTL8C
0.411644585178095 -0.181539139453942 0.248 0.29 1 2Gy_vs_0Gy 0 CYP46A1
0.411692879284976 -0.289590472874679 0.184 0.217 1 2Gy_vs_0Gy 0 SIRT2
0.411837325938161 0.317826878674173 0.045 0.065 1 2Gy_vs_0Gy 0 SNAP25
0.412362185768529 -0.206074096310704 0.371 0.406 1 2Gy_vs_0Gy 0 LRRC1
0.412393825318581 -0.389992369832517 0.139 0.167 1 2Gy_vs_0Gy 0 IDH3A
0.412449777798215 -0.65302677566631 0.023 0.036 1 2Gy_vs_0Gy 0 GPC5
0.412614867195561 0.214270686847576 0.2 0.167 1 2Gy_vs_0Gy 0 COL4A2
0.41282061062998 0.279859028475153 0.3 0.268 1 2Gy_vs_0Gy 0 FADS2
0.413109022997079 -0.564935446041453 0.1 0.123 1 2Gy_vs_0Gy 0 SHROOM2
0.41316596990376 -0.269479562515282 0.116 0.145 1 2Gy_vs_0Gy 0 THBS1
0.41316596990376 -0.269479562515282 0.116 0.145 1 2Gy_vs_0Gy 0 TOMM40
0.413288125852603 -0.119665471432367 0.345 0.384 1 2Gy_vs_0Gy 0 KIF13B
0.413318478448224 0.124580802997242 0.448 0.551 1 2Gy_vs_0Gy 0 EIF2S3
0.413382283723174 -0.319603041941118 0.077 0.101 1 2Gy_vs_0Gy 0 RANBP1
0.41340200198894 0.133569586224497 0.155 0.123 1 2Gy_vs_0Gy 0 BRIP1
0.413513788964499 -0.158180796163675 0.703 0.71 1 2Gy_vs_0Gy 0 TAF1
0.41366086523122 0.258664806206029 0.129 0.101 1 2Gy_vs_0Gy 0 SCYL3
0.414037756679408 0.325939524461493 0.255 0.225 1 2Gy_vs_0Gy 0 ENC1
0.414043393652534 -0.582637447774912 0.023 0.036 1 2Gy_vs_0Gy 0 CRYGS
0.414043393652534 -0.582637447774912 0.023 0.036 1 2Gy_vs_0Gy 0 LINC01410
0.414043393652534 -0.582637447774912 0.023 0.036 1 2Gy_vs_0Gy 0 MRPS2
0.414043393652534 -0.582637447774912 0.023 0.036 1 2Gy_vs_0Gy 0 AC002070.1
0.414043393652534 -0.582637447774912 0.023 0.036 1 2Gy_vs_0Gy 0 FAM157C
0.414073806550583 -0.229000493160212 0.058 0.08 1 2Gy_vs_0Gy 0 GNPNAT1
0.414145965273844 -0.191847494742746 0.161 0.196 1 2Gy_vs_0Gy 0 DPH5
0.414173509627146 0.253243172463981 0.213 0.181 1 2Gy_vs_0Gy 0 CPEB1
0.414394294301129 0.312392992623545 0.152 0.123 1 2Gy_vs_0Gy 0 SYNE3
0.414513023182748 -0.154053416658121 0.284 0.326 1 2Gy_vs_0Gy 0 LPCAT1
0.414631885017479 -0.360245026438464 0.145 0.174 1 2Gy_vs_0Gy 0 ACVR1B
0.41463660364204 0.173436969338998 0.113 0.087 1 2Gy_vs_0Gy 0 STX1A
0.414652401652903 0.569365645670138 0.071 0.051 1 2Gy_vs_0Gy 0 ETS1
0.414813041151664 -0.226493637549637 0.135 0.167 1 2Gy_vs_0Gy 0 COX4I1
0.414829485127948 -0.274515152412581 0.11 0.138 1 2Gy_vs_0Gy 0 TIGAR
0.414932921907722 -0.154775908138485 0.468 0.5 1 2Gy_vs_0Gy 0 RIC1
0.415007904721497 -0.293130830579928 0.097 0.123 1 2Gy_vs_0Gy 0 HCP5
0.415028247356964 -0.437207008253349 0.152 0.181 1 2Gy_vs_0Gy 0 KHDRBS3
0.415189181411588 -0.300866479359533 0.09 0.116 1 2Gy_vs_0Gy 0 SLFNL1-AS1
0.415189181411588 -0.300866479359533 0.09 0.116 1 2Gy_vs_0Gy 0 ECH1
0.415239650391749 0.554866075975022 0.087 0.065 1 2Gy_vs_0Gy 0 SAP30L-AS1
0.415242185664717 -0.15687354190301 0.535 0.536 1 2Gy_vs_0Gy 0 SPATS2
0.415256838151356 -0.284413613478818 0.213 0.246 1 2Gy_vs_0Gy 0 SNX2
0.41547288691355 -0.231730285915784 0.129 0.159 1 2Gy_vs_0Gy 0 WDR12
0.41568551172496 -0.196169100692839 0.277 0.312 1 2Gy_vs_0Gy 0 USP7
0.415714314391703 -0.326798543345322 0.274 0.304 1 2Gy_vs_0Gy 0 HK1
0.415715503237999 -0.331098680778948 0.145 0.174 1 2Gy_vs_0Gy 0 ZNF471
0.415730152191768 -0.173598689117512 0.645 0.667 1 2Gy_vs_0Gy 0 ARSJ
0.415794794985705 0.159596667307473 0.868 0.877 1 2Gy_vs_0Gy 0 ZNF407
0.415939392139454 -0.45139291449666 0.132 0.159 1 2Gy_vs_0Gy 0 RHOC
0.416144041288876 -0.208241932993415 0.245 0.283 1 2Gy_vs_0Gy 0 PTCD3
0.41707923659164 0.291831670141229 0.113 0.087 1 2Gy_vs_0Gy 0 DZIP3
0.417182333881491 -0.108851626467751 0.865 0.848 1 2Gy_vs_0Gy 0 RAP1A
0.417230794448958 -0.346570089541388 0.145 0.174 1 2Gy_vs_0Gy 0 PCYT2
0.41733426768162 -0.131976038765347 0.103 0.13 1 2Gy_vs_0Gy 0 AC007216.4
0.417431079974554 -0.220067368390204 0.071 0.094 1 2Gy_vs_0Gy 0 ZBTB26
0.417474987134686 0.443834763586278 0.142 0.116 1 2Gy_vs_0Gy 0 CCDC146
0.417499299315165 0.331971060994443 0.21 0.181 1 2Gy_vs_0Gy 0 LTBP4
0.417572864732357 -0.234714144354605 0.123 0.152 1 2Gy_vs_0Gy 0 TTF1
0.417676837135421 -0.167599948496069 0.245 0.283 1 2Gy_vs_0Gy 0 HABP4
0.417876447355222 -0.192985266915982 0.387 0.435 1 2Gy_vs_0Gy 0 MARK2
0.417998640801616 -0.305103472246003 0.165 0.196 1 2Gy_vs_0Gy 0 TXNDC16
0.418225588989453 0.301885334805152 0.184 0.152 1 2Gy_vs_0Gy 0 TMEM63C
0.418227728443629 -0.167599948496068 0.11 0.138 1 2Gy_vs_0Gy 0 C2orf27A
0.418499589920331 -0.325141225482549 0.152 0.181 1 2Gy_vs_0Gy 0 ZNF785
0.418597561757187 -0.233487884152526 0.255 0.29 1 2Gy_vs_0Gy 0 TULP3
0.418716391584698 -0.280074677754481 0.097 0.123 1 2Gy_vs_0Gy 0 KCNMB4
0.418728021088854 -0.237989276387467 0.103 0.13 1 2Gy_vs_0Gy 0 SND1-IT1
0.418769132435519 0.417362552225088 0.071 0.051 1 2Gy_vs_0Gy 0 AIM2
0.418769132435519 0.476256241278656 0.071 0.051 1 2Gy_vs_0Gy 0 AC116362.1
0.418769132435519 0.417362552225088 0.071 0.051 1 2Gy_vs_0Gy 0 MIR17HG
0.418769132435519 0.417362552225088 0.071 0.051 1 2Gy_vs_0Gy 0 SLC2A11
0.419065030589283 0.169664456773699 0.571 0.551 1 2Gy_vs_0Gy 0 KDM5B
0.419089508277912 -0.20443671667644 0.477 0.514 1 2Gy_vs_0Gy 0 ARIH2
0.419096449767523 -0.236055250694162 0.632 0.667 1 2Gy_vs_0Gy 0 ENO1
0.419310349222658 -0.139030796299298 0.142 0.174 1 2Gy_vs_0Gy 0 TUBGCP4
0.419393462516325 0.510471956616569 0.045 0.029 1 2Gy_vs_0Gy 0 AK4
0.419393462516325 0.510471956616569 0.045 0.029 1 2Gy_vs_0Gy 0 AL596214.1
0.419393462516325 0.510471956616569 0.045 0.029 1 2Gy_vs_0Gy 0 AL033523.1
0.419393462516325 0.510471956616569 0.045 0.029 1 2Gy_vs_0Gy 0 STRIP2
0.419393462516325 0.510471956616569 0.045 0.029 1 2Gy_vs_0Gy 0 C12orf29
0.419393462516325 0.510471956616569 0.045 0.029 1 2Gy_vs_0Gy 0 NOXRED1
0.419393462516325 0.510471956616569 0.045 0.029 1 2Gy_vs_0Gy 0 GAMT
0.419712866207123 -0.199308808223407 0.123 0.152 1 2Gy_vs_0Gy 0 IPO9-AS1
0.419723600878056 0.382597134064411 0.119 0.094 1 2Gy_vs_0Gy 0 SNAP29
0.419746373151012 -0.224183476862436 0.065 0.087 1 2Gy_vs_0Gy 0 MCM5
0.419966457724507 -0.262064632499561 0.332 0.355 1 2Gy_vs_0Gy 0 ERGIC1
0.420388144420817 0.210911674757661 0.168 0.138 1 2Gy_vs_0Gy 0 NUP93
0.420424268961611 -0.179672780796643 0.297 0.333 1 2Gy_vs_0Gy 0 TMEM184B
0.420553616153389 0.235524229239275 0.429 0.406 1 2Gy_vs_0Gy 0 CALR
0.420796481358538 -0.167599948496069 0.11 0.138 1 2Gy_vs_0Gy 0 QARS
0.420796481358538 -0.241600529939846 0.11 0.138 1 2Gy_vs_0Gy 0 CEP126
0.421422853847615 -0.188358508662866 0.345 0.377 1 2Gy_vs_0Gy 0 TTC7A
0.421466665632442 -0.245602460497342 0.287 0.319 1 2Gy_vs_0Gy 0 CLNS1A
0.421536872083374 0.417362552225088 0.103 0.08 1 2Gy_vs_0Gy 0 ACTL6A
0.421891782678123 -0.352024519633496 0.232 0.261 1 2Gy_vs_0Gy 0 TTI1
0.421897414015431 0.542893434308947 0.171 0.145 1 2Gy_vs_0Gy 0 AZIN2
0.422133110615348 -0.245136548967089 0.374 0.406 1 2Gy_vs_0Gy 0 AC006001.2
0.422184113857946 0.417362552225088 0.045 0.029 1 2Gy_vs_0Gy 0 TFAP2E
0.422184113857946 0.417362552225088 0.045 0.029 1 2Gy_vs_0Gy 0 TTC32
0.422184113857946 0.417362552225088 0.045 0.029 1 2Gy_vs_0Gy 0 RAB33B
0.422184113857946 0.417362552225088 0.045 0.029 1 2Gy_vs_0Gy 0 ZSCAN23
0.422184113857946 0.417362552225088 0.045 0.029 1 2Gy_vs_0Gy 0 AL589642.2
0.422184113857946 0.417362552225088 0.045 0.029 1 2Gy_vs_0Gy 0 STX17-AS1
0.422184113857946 0.417362552225088 0.045 0.029 1 2Gy_vs_0Gy 0 KCNC3
0.422184113857946 0.417362552225088 0.045 0.029 1 2Gy_vs_0Gy 0 CBX7
0.422184113857946 0.417362552225088 0.045 0.029 1 2Gy_vs_0Gy 0 PORCN
0.42218649270137 -0.352024519633496 0.126 0.152 1 2Gy_vs_0Gy 0 DCTD
0.422342557276176 -0.250062108688041 0.097 0.123 1 2Gy_vs_0Gy 0 ZNF263
0.422603193985587 0.417362552225088 0.071 0.051 1 2Gy_vs_0Gy 0 NBPF26
0.422824861344967 0.355962007560944 0.071 0.051 1 2Gy_vs_0Gy 0 LENG8-AS1
0.422824861344967 0.355962007560944 0.071 0.051 1 2Gy_vs_0Gy 0 CXorf56
0.422864758085162 -0.288906244718202 0.152 0.181 1 2Gy_vs_0Gy 0 MMP24OS
0.42290117378765 -0.231730285915784 0.116 0.145 1 2Gy_vs_0Gy 0 ZBTB41
0.422989460629224 0.386988903181569 0.119 0.094 1 2Gy_vs_0Gy 0 REL
0.423398968470285 -0.157615859923447 0.335 0.377 1 2Gy_vs_0Gy 0 SPAST
0.423431056384851 -0.331098680778948 0.145 0.174 1 2Gy_vs_0Gy 0 NMT2
0.423640836839085 -0.257797757467646 0.171 0.203 1 2Gy_vs_0Gy 0 IL10RB
0.423650871490173 -0.241600529939846 0.103 0.13 1 2Gy_vs_0Gy 0 CDC34
0.424206560235065 -0.250062108688041 0.09 0.116 1 2Gy_vs_0Gy 0 FANCM
0.424276608637601 -0.131858359003392 0.839 0.877 1 2Gy_vs_0Gy 0 PKN2
0.424303819251437 -0.253329822521952 0.129 0.159 1 2Gy_vs_0Gy 0 NALCN
0.424920188167383 -0.360245026438464 0.174 0.203 1 2Gy_vs_0Gy 0 MTX3
0.425302142986085 -0.199780354245218 0.313 0.348 1 2Gy_vs_0Gy 0 KIAA1522
0.425315596517795 -0.241600529939845 0.348 0.377 1 2Gy_vs_0Gy 0 MYO18A
0.425471200993321 -0.237989276387467 0.103 0.13 1 2Gy_vs_0Gy 0 MTPAP
0.425605251423706 0.142740172116082 0.161 0.13 1 2Gy_vs_0Gy 0 BRK1
0.425824079019416 -0.167599948496068 0.123 0.152 1 2Gy_vs_0Gy 0 PSMG2
0.426137571394402 -0.157030706785881 0.329 0.377 1 2Gy_vs_0Gy 0 PIKFYVE
0.426155387177001 0.379887846806425 0.103 0.08 1 2Gy_vs_0Gy 0 PSKH1
0.426190467709338 0.299526061931229 0.135 0.109 1 2Gy_vs_0Gy 0 TOR1A
0.426199853551338 -0.127120879140998 0.539 0.58 1 2Gy_vs_0Gy 0 SERBP1
0.426222042138596 0.228328727835071 0.335 0.312 1 2Gy_vs_0Gy 0 PRDX6
0.4264252516331 0.376720567727742 0.103 0.08 1 2Gy_vs_0Gy 0 RELA
0.426508043444305 0.101586684319321 0.823 0.812 1 2Gy_vs_0Gy 0 ATP2B4
0.426676695341806 -0.167599948496068 0.077 0.101 1 2Gy_vs_0Gy 0 ARRDC3-AS1
0.426676695341806 -0.167599948496068 0.077 0.101 1 2Gy_vs_0Gy 0 NPTXR
0.427214638870796 -0.845671853608706 0.029 0.043 1 2Gy_vs_0Gy 0 IL12RB2
0.427214638870796 -0.845671853608706 0.029 0.043 1 2Gy_vs_0Gy 0 PRR15
0.427214638870796 -0.845671853608706 0.029 0.043 1 2Gy_vs_0Gy 0 ISCA2
0.427214638870796 -0.845671853608706 0.029 0.043 1 2Gy_vs_0Gy 0 TMEM97
0.427214638870796 -0.845671853608706 0.029 0.043 1 2Gy_vs_0Gy 0 RNF165
0.427214638870796 -0.845671853608706 0.029 0.043 1 2Gy_vs_0Gy 0 PPP1R15A
0.427308647205816 -0.142064856388931 0.794 0.754 1 2Gy_vs_0Gy 0 RRAS2
0.427585891280138 -0.199308808223407 0.123 0.152 1 2Gy_vs_0Gy 0 UGDH
0.427953236093555 -0.691161904553081 0.094 0.116 1 2Gy_vs_0Gy 0 POLR3F
0.427958836057305 0.154328146391294 0.071 0.051 1 2Gy_vs_0Gy 0 ZNF423
0.428187051291569 -0.115132528601933 0.148 0.181 1 2Gy_vs_0Gy 0 NUDT19
0.428327030132922 0.140522346866263 0.145 0.116 1 2Gy_vs_0Gy 0 GBA2
0.428668714127257 -0.144516335383027 0.852 0.884 1 2Gy_vs_0Gy 0 KIF1B
0.428763446788006 -0.125779772801442 0.455 0.5 1 2Gy_vs_0Gy 0 MDN1
0.428840544975731 0.247437550782776 0.045 0.029 1 2Gy_vs_0Gy 0 ADAM22
0.429258265925229 -0.252488846082582 0.165 0.196 1 2Gy_vs_0Gy 0 ARAP2
0.429447031346546 -0.240601779438975 0.529 0.558 1 2Gy_vs_0Gy 0 CDK19
0.429572602554633 0.252731850452288 0.242 0.21 1 2Gy_vs_0Gy 0 TGOLN2
0.429874601584719 -0.137542714639888 0.423 0.457 1 2Gy_vs_0Gy 0 DENND6A
0.430255940045598 -0.660639959776185 0.081 0.101 1 2Gy_vs_0Gy 0 AC083855.2
0.430297522544201 0.210911674757661 0.177 0.145 1 2Gy_vs_0Gy 0 TNPO2
0.430461772592561 -0.240112448280436 0.265 0.297 1 2Gy_vs_0Gy 0 RIC3
0.430635645969942 0.247437550782775 0.071 0.051 1 2Gy_vs_0Gy 0 PLEKHF2
0.430635645969942 0.247437550782775 0.071 0.051 1 2Gy_vs_0Gy 0 SMIM26
0.430846124683028 -0.125164682175672 0.468 0.522 1 2Gy_vs_0Gy 0 DAPK2
0.430849158823381 -0.159037934992645 0.594 0.594 1 2Gy_vs_0Gy 0 ATP1B3
0.430888985500697 0.216543542836992 0.365 0.341 1 2Gy_vs_0Gy 0 TMED9
0.430933053669964 -0.333609899934997 0.226 0.254 1 2Gy_vs_0Gy 0 TSPAN3
0.431009868960481 -0.136573052875444 0.303 0.348 1 2Gy_vs_0Gy 0 ZNF337
0.431538908802576 0.154328146391294 0.045 0.029 1 2Gy_vs_0Gy 0 AC007285.1
0.431711796609702 -0.167599948496069 0.103 0.13 1 2Gy_vs_0Gy 0 ZDHHC6
0.432117875286386 0.268499166310605 0.135 0.109 1 2Gy_vs_0Gy 0 ACKR1
0.432203404934806 0.919862892754271 0.035 0.022 1 2Gy_vs_0Gy 0 SHISA9
0.432357607968809 0.306331239836344 0.261 0.232 1 2Gy_vs_0Gy 0 ZNF736
0.432453121858941 -0.405759685690833 0.119 0.145 1 2Gy_vs_0Gy 0 NPIPB4
0.432745735655758 0.32716474325351 0.087 0.065 1 2Gy_vs_0Gy 0 CTDSP2
0.432828604465135 0.417362552225088 0.126 0.101 1 2Gy_vs_0Gy 0 PGP
0.433321753298089 0.186037006118632 0.135 0.109 1 2Gy_vs_0Gy 0 SNRPE
0.433730575983386 0.247437550782776 0.087 0.065 1 2Gy_vs_0Gy 0 TIRAP
0.433949385374198 0.28846481904283 0.271 0.239 1 2Gy_vs_0Gy 0 MIRLET7BHG
0.433962017241431 -0.65302677566631 0.029 0.043 1 2Gy_vs_0Gy 0 EFNA4
0.433962017241431 -0.65302677566631 0.029 0.043 1 2Gy_vs_0Gy 0 UTP3
0.433962017241431 -0.65302677566631 0.029 0.043 1 2Gy_vs_0Gy 0 AC107214.1
0.433962017241431 -0.65302677566631 0.029 0.043 1 2Gy_vs_0Gy 0 ANKRD37
0.433962017241431 -0.65302677566631 0.029 0.043 1 2Gy_vs_0Gy 0 HINT3
0.433962017241431 -0.65302677566631 0.029 0.043 1 2Gy_vs_0Gy 0 HOTAIRM1
0.433962017241431 -0.65302677566631 0.029 0.043 1 2Gy_vs_0Gy 0 TBC1D2
0.433962017241431 -0.65302677566631 0.029 0.043 1 2Gy_vs_0Gy 0 LRRK2
0.433962017241431 -0.65302677566631 0.029 0.043 1 2Gy_vs_0Gy 0 METTL1
0.433962017241431 -0.65302677566631 0.029 0.043 1 2Gy_vs_0Gy 0 DHRS4
0.433962017241431 -0.65302677566631 0.029 0.043 1 2Gy_vs_0Gy 0 RCCD1
0.433962017241431 -0.65302677566631 0.029 0.043 1 2Gy_vs_0Gy 0 ZNF688
0.433962017241431 -0.65302677566631 0.029 0.043 1 2Gy_vs_0Gy 0 BCL2L12
0.433962017241431 -0.65302677566631 0.029 0.043 1 2Gy_vs_0Gy 0 DENND6B
0.43419989333205 0.107407099003801 0.819 0.783 1 2Gy_vs_0Gy 0 ATXN2
0.434397885400759 0.332473654638574 0.232 0.203 1 2Gy_vs_0Gy 0 KHDC1
0.434409485792939 0.186037006118632 0.071 0.051 1 2Gy_vs_0Gy 0 ZNF775
0.434409485792939 0.186037006118632 0.071 0.051 1 2Gy_vs_0Gy 0 CAPS
0.434503952993239 0.73929064711245 0.035 0.022 1 2Gy_vs_0Gy 0 DLGAP5
0.434554760887536 0.110038870246497 0.681 0.667 1 2Gy_vs_0Gy 0 P4HB
0.43464088682622 -0.167599948496068 0.197 0.232 1 2Gy_vs_0Gy 0 C1orf35
0.434816027006475 0.291831670141228 0.158 0.13 1 2Gy_vs_0Gy 0 TRNT1
0.434960819521955 0.317826878674173 0.119 0.094 1 2Gy_vs_0Gy 0 FXN
0.434960819521955 0.317826878674173 0.119 0.094 1 2Gy_vs_0Gy 0 RAB5IF
0.435305435701578 0.376720567727742 0.087 0.065 1 2Gy_vs_0Gy 0 ICMT
0.435315332979669 0.668901319221052 0.061 0.043 1 2Gy_vs_0Gy 0 CDC25A
0.435319111974492 -0.731500833689395 0.061 0.08 1 2Gy_vs_0Gy 0 AL133346.1
0.435380419935534 0.639754973561536 0.061 0.043 1 2Gy_vs_0Gy 0 RRM2
0.435382352088086 -0.26070935288755 0.165 0.196 1 2Gy_vs_0Gy 0 PDPK1
0.435382352088086 -0.26070935288755 0.165 0.196 1 2Gy_vs_0Gy 0 ZNF791
0.43541687050103 -0.535331732996556 0.094 0.116 1 2Gy_vs_0Gy 0 HPS4
0.435483235252023 0.265359458780038 0.213 0.181 1 2Gy_vs_0Gy 0 RNF19B
0.435484820105136 -0.167599948496068 0.084 0.109 1 2Gy_vs_0Gy 0 ISY1
0.435532229584322 -0.202033445559942 0.429 0.464 1 2Gy_vs_0Gy 0 USP53
0.435660190897953 0.161348574069066 0.255 0.217 1 2Gy_vs_0Gy 0 SAP130
0.435787108853207 -0.251992135786441 0.223 0.254 1 2Gy_vs_0Gy 0 GUSB
0.435962153571555 -0.194566996096338 0.142 0.174 1 2Gy_vs_0Gy 0 LINC01588
0.436017537920454 -0.379104053689781 0.106 0.13 1 2Gy_vs_0Gy 0 ABCB8
0.436037850220607 0.301885334805152 0.103 0.08 1 2Gy_vs_0Gy 0 C1orf109
0.436155295769756 -0.582637447774912 0.029 0.043 1 2Gy_vs_0Gy 0 IL12A-AS1
0.436155295769756 -0.582637447774912 0.029 0.043 1 2Gy_vs_0Gy 0 GUCY1B1
0.436317409440523 0.662475050061619 0.077 0.058 1 2Gy_vs_0Gy 0 NUSAP1
0.436348504879636 -0.167599948496068 0.232 0.268 1 2Gy_vs_0Gy 0 NUP188
0.43643751660781 -0.202365366656745 0.103 0.13 1 2Gy_vs_0Gy 0 TMEM170A
0.436471773653305 0.184916466224717 0.661 0.681 1 2Gy_vs_0Gy 0 SMAD2
0.436577210964227 -0.211101587132655 0.416 0.457 1 2Gy_vs_0Gy 0 LARP1
0.436675711762507 -0.373184082145962 0.29 0.319 1 2Gy_vs_0Gy 0 ATXN3
0.436708536249426 -0.167599948496068 0.09 0.116 1 2Gy_vs_0Gy 0 TOMM6
0.436725483164217 -0.13472379224938 0.739 0.739 1 2Gy_vs_0Gy 0 RPS6KA2
0.436801960097034 -0.106199403831925 0.242 0.283 1 2Gy_vs_0Gy 0 POFUT2
0.436809117737912 0.73929064711245 0.035 0.022 1 2Gy_vs_0Gy 0 SSPN
0.436887741858872 -0.775282525717308 0.061 0.08 1 2Gy_vs_0Gy 0 PTGR2
0.437151612835231 0.279859028475153 0.087 0.065 1 2Gy_vs_0Gy 0 ARF6
0.437295082535597 -0.148491125548364 0.345 0.391 1 2Gy_vs_0Gy 0 RBBP6
0.437344954615074 -0.102011606868492 0.242 0.283 1 2Gy_vs_0Gy 0 UBE4A
0.437369269970584 -0.435796059445641 0.252 0.283 1 2Gy_vs_0Gy 0 MT2A
0.437514189229345 0.308133482470329 0.226 0.196 1 2Gy_vs_0Gy 0 SLC25A33
0.437536978158475 -0.197973597539587 0.316 0.355 1 2Gy_vs_0Gy 0 KCNIP4-IT1
0.43768164251094 -0.135178470803691 0.319 0.362 1 2Gy_vs_0Gy 0 RO60
0.437686813630244 -0.245602460497341 0.2 0.232 1 2Gy_vs_0Gy 0 IQSEC2
0.437882268926977 -0.15687354190301 0.335 0.377 1 2Gy_vs_0Gy 0 RPS17
0.437902063318339 -0.489528043383431 0.087 0.109 1 2Gy_vs_0Gy 0 LINC01376
0.438049417306925 0.176354452721293 0.168 0.138 1 2Gy_vs_0Gy 0 GSTCD
0.438091972346262 0.236790306583267 0.135 0.109 1 2Gy_vs_0Gy 0 NAB2
0.438125383457645 0.256764439247314 0.748 0.754 1 2Gy_vs_0Gy 0 NR3C1
0.438142302139087 0.154328146391294 0.087 0.065 1 2Gy_vs_0Gy 0 IDUA
0.438373791855168 -0.515523251916376 0.029 0.043 1 2Gy_vs_0Gy 0 TTC34
0.438373791855168 -0.515523251916376 0.029 0.043 1 2Gy_vs_0Gy 0 BOP1
0.438373791855168 -0.515523251916376 0.029 0.043 1 2Gy_vs_0Gy 0 JCAD
0.438373791855168 -0.515523251916376 0.029 0.043 1 2Gy_vs_0Gy 0 NPIPB13
0.438373791855168 -0.515523251916376 0.029 0.043 1 2Gy_vs_0Gy 0 FN3K
0.438481936790694 0.355962007560945 0.187 0.159 1 2Gy_vs_0Gy 0 TMEM63B
0.438857314797057 -0.47245453002449 0.1 0.123 1 2Gy_vs_0Gy 0 WDR46
0.438915144628463 -0.218226021566037 0.152 0.181 1 2Gy_vs_0Gy 0 NUAK1
0.439003845262252 -0.167599948496069 0.103 0.13 1 2Gy_vs_0Gy 0 LINC00467
0.439003845262252 -0.167599948496069 0.103 0.13 1 2Gy_vs_0Gy 0 ZNF394
0.439094201065725 -0.789088325242338 0.035 0.051 1 2Gy_vs_0Gy 0 AC024901.1
0.4391194052559 0.532839769645024 0.035 0.022 1 2Gy_vs_0Gy 0 AC096576.3
0.4391194052559 0.532839769645024 0.035 0.022 1 2Gy_vs_0Gy 0 MBLAC2
0.4391194052559 0.532839769645024 0.035 0.022 1 2Gy_vs_0Gy 0 PRR13
0.4391194052559 0.532839769645024 0.035 0.022 1 2Gy_vs_0Gy 0 TMEM199
0.439429238781196 -0.131976038765347 0.103 0.13 1 2Gy_vs_0Gy 0 CATSPERG
0.439716052138736 -0.337524949938381 0.126 0.152 1 2Gy_vs_0Gy 0 PTOV1
0.439939725581969 -0.256867286593156 0.126 0.152 1 2Gy_vs_0Gy 0 PDLIM1
0.440112380950959 -0.244221230098981 0.158 0.188 1 2Gy_vs_0Gy 0 QRSL1
0.440212860442818 -0.297660489060442 0.145 0.174 1 2Gy_vs_0Gy 0 COX20
0.440662310478798 -0.337524949938381 0.029 0.043 1 2Gy_vs_0Gy 0 RGS7
0.440689416535853 -0.500175287582939 0.165 0.188 1 2Gy_vs_0Gy 0 LONP1
0.440725865627929 0.291831670141229 0.087 0.065 1 2Gy_vs_0Gy 0 NUP35
0.440738798132297 -0.102580156645659 0.484 0.543 1 2Gy_vs_0Gy 0 AL365295.1
0.440832296691174 -0.34268665505416 0.168 0.196 1 2Gy_vs_0Gy 0 SAFB2
0.441133469389309 -0.248736711221474 0.313 0.341 1 2Gy_vs_0Gy 0 STIP1
0.441150422844473 -0.752562449217225 0.061 0.08 1 2Gy_vs_0Gy 0 ISG15
0.441173445296786 -0.441774911935063 0.119 0.145 1 2Gy_vs_0Gy 0 SNHG5
0.441510970574303 0.417362552225088 0.035 0.022 1 2Gy_vs_0Gy 0 AL606491.1
0.441510970574303 0.417362552225088 0.035 0.022 1 2Gy_vs_0Gy 0 TLCD4
0.441510970574303 0.417362552225088 0.035 0.022 1 2Gy_vs_0Gy 0 CELSR3
0.441510970574303 0.417362552225088 0.035 0.022 1 2Gy_vs_0Gy 0 UBA7
0.441510970574303 0.417362552225088 0.035 0.022 1 2Gy_vs_0Gy 0 HNRNPA0
0.441510970574303 0.417362552225088 0.035 0.022 1 2Gy_vs_0Gy 0 ZWINT
0.441510970574303 0.417362552225088 0.035 0.022 1 2Gy_vs_0Gy 0 DCLRE1A
0.441510970574303 0.417362552225088 0.035 0.022 1 2Gy_vs_0Gy 0 SAC3D1
0.441510970574303 0.417362552225088 0.035 0.022 1 2Gy_vs_0Gy 0 AC073896.2
0.441510970574303 0.417362552225088 0.035 0.022 1 2Gy_vs_0Gy 0 AC093512.2
0.441510970574303 0.417362552225088 0.035 0.022 1 2Gy_vs_0Gy 0 AC135050.3
0.441510970574303 0.417362552225088 0.035 0.022 1 2Gy_vs_0Gy 0 PIGW
0.441510970574303 0.417362552225088 0.035 0.022 1 2Gy_vs_0Gy 0 ZNF823
0.441510970574303 0.417362552225088 0.035 0.022 1 2Gy_vs_0Gy 0 ASF1B
0.441510970574303 0.417362552225088 0.035 0.022 1 2Gy_vs_0Gy 0 ZNF480
0.44152981856154 0.204368828890889 0.119 0.094 1 2Gy_vs_0Gy 0 DDX58
0.441559097517063 -0.313450814959523 0.132 0.159 1 2Gy_vs_0Gy 0 TIPARP
0.441700929356941 -0.284956899134227 0.139 0.167 1 2Gy_vs_0Gy 0 SPRY4-AS1
0.441740610253758 -0.559917371274829 0.094 0.116 1 2Gy_vs_0Gy 0 ZNF397
0.441814072296135 -0.752562449217225 0.035 0.051 1 2Gy_vs_0Gy 0 AL133243.3
0.441814072296135 -0.752562449217225 0.035 0.051 1 2Gy_vs_0Gy 0 TUSC2
0.441814072296135 -0.752562449217225 0.035 0.051 1 2Gy_vs_0Gy 0 MLF1
0.441814072296135 -0.752562449217225 0.035 0.051 1 2Gy_vs_0Gy 0 ZNF391
0.441814072296135 -0.752562449217225 0.035 0.051 1 2Gy_vs_0Gy 0 MRPL2
0.441814072296135 -0.752562449217225 0.035 0.051 1 2Gy_vs_0Gy 0 LINC00391
0.441814072296135 -0.752562449217225 0.035 0.051 1 2Gy_vs_0Gy 0 PSME1
0.441814072296135 -0.752562449217225 0.035 0.051 1 2Gy_vs_0Gy 0 ZNF221
0.441814072296135 -0.752562449217225 0.035 0.051 1 2Gy_vs_0Gy 0 ZBED1
0.441935709846229 0.196283462832672 0.403 0.377 1 2Gy_vs_0Gy 0 ALK
0.441986165976195 -0.360245026438464 0.119 0.145 1 2Gy_vs_0Gy 0 IFNLR1
0.442110643745252 -0.15200309344505 0.248 0.283 1 2Gy_vs_0Gy 0 EIF3M
0.442133411973029 -0.29938982105161 0.294 0.326 1 2Gy_vs_0Gy 0 RBM12B
0.442182688530722 0.144990281811958 0.216 0.181 1 2Gy_vs_0Gy 0 TMBIM4
0.442320481790833 0.484476748083624 0.061 0.043 1 2Gy_vs_0Gy 0 TMEM167B
0.442320481790833 0.484476748083624 0.061 0.043 1 2Gy_vs_0Gy 0 GEMIN2
0.442382686236198 0.234498495075277 0.19 0.159 1 2Gy_vs_0Gy 0 TMCO3
0.442516367452538 -0.142937894261799 0.394 0.442 1 2Gy_vs_0Gy 0 PHF12
0.442626353667659 -0.360245026438464 0.239 0.268 1 2Gy_vs_0Gy 0 NMD3
0.442898213227971 -0.389992369832517 0.029 0.043 1 2Gy_vs_0Gy 0 TNFRSF18
0.442898213227971 -0.389992369832517 0.029 0.043 1 2Gy_vs_0Gy 0 LINC01725
0.442898213227971 -0.389992369832517 0.029 0.043 1 2Gy_vs_0Gy 0 AL136038.5
0.442993068025906 -0.143215789869109 0.394 0.442 1 2Gy_vs_0Gy 0 CAMSAP1
0.443124275754734 -0.237989276387467 0.097 0.123 1 2Gy_vs_0Gy 0 TNFAIP3
0.443151120951885 0.40874942192038 0.232 0.21 1 2Gy_vs_0Gy 0 AFF3
0.443583000608854 0.192295996590314 0.584 0.558 1 2Gy_vs_0Gy 0 PTPN4
0.443902901578792 0.453888428250202 0.11 0.087 1 2Gy_vs_0Gy 0 ARHGEF37
0.444397680541146 0.351774210597511 0.126 0.101 1 2Gy_vs_0Gy 0 PPP1CC
0.444452368917015 -0.457106565691054 0.029 0.043 1 2Gy_vs_0Gy 0 PDE7B
0.444487203030258 -0.319603041941119 0.181 0.21 1 2Gy_vs_0Gy 0 SLC35B4
0.44449882555035 -0.530170027880777 0.087 0.109 1 2Gy_vs_0Gy 0 SNHG12
0.444769298812186 -0.209019875876049 0.252 0.283 1 2Gy_vs_0Gy 0 RAB9B
0.445761883456472 -0.402065202133091 0.1 0.123 1 2Gy_vs_0Gy 0 TGDS
0.445790574354093 0.224717474282692 0.119 0.094 1 2Gy_vs_0Gy 0 C1orf122
0.445844181075507 0.417362552225087 0.061 0.043 1 2Gy_vs_0Gy 0 GTF2H5
0.445844181075507 0.417362552225087 0.061 0.043 1 2Gy_vs_0Gy 0 DUS4L
0.445849533815065 0.130080600144617 0.168 0.138 1 2Gy_vs_0Gy 0 LINS1
0.44603569038666 0.180323354924238 0.087 0.065 1 2Gy_vs_0Gy 0 PDP2
0.44635187509863 -0.481708538924132 0.1 0.123 1 2Gy_vs_0Gy 0 PLEKHA4
0.44647083433044 0.460431274116974 0.094 0.072 1 2Gy_vs_0Gy 0 MTBP
0.446649519115423 0.176354452721293 0.165 0.138 1 2Gy_vs_0Gy 0 BARD1
0.446674502490406 -0.637085231797288 0.035 0.051 1 2Gy_vs_0Gy 0 PTTG1
0.446674502490406 -0.637085231797288 0.035 0.051 1 2Gy_vs_0Gy 0 SNHG10
0.447189189113327 -0.389992369832516 0.174 0.203 1 2Gy_vs_0Gy 0 DCDC2
0.447289125673178 -0.45139291449666 0.135 0.159 1 2Gy_vs_0Gy 0 ZNF594
0.447338456820055 -0.229000493160212 0.394 0.42 1 2Gy_vs_0Gy 0 DLG2
0.44735534039194 -0.554623071605316 0.081 0.101 1 2Gy_vs_0Gy 0 POLR1E
0.44752919121512 0.145557936763562 0.229 0.196 1 2Gy_vs_0Gy 0 MED1
0.447535554575095 0.111892880070897 0.626 0.587 1 2Gy_vs_0Gy 0 PACSIN2
0.447712128094582 0.210911674757662 0.035 0.022 1 2Gy_vs_0Gy 0 AC068051.1
0.447844470806691 -0.15200309344505 0.255 0.29 1 2Gy_vs_0Gy 0 ZNF562
0.447845874498966 -0.868039666637161 0.074 0.094 1 2Gy_vs_0Gy 0 EDA
0.44786606244155 -0.337524949938381 0.132 0.159 1 2Gy_vs_0Gy 0 USP49
0.447921057428557 -0.752562449217224 0.048 0.065 1 2Gy_vs_0Gy 0 TSR2
0.44818497987359 0.207439482850856 0.2 0.167 1 2Gy_vs_0Gy 0 LTBP1
0.448444915064833 0.17479224895101 0.19 0.159 1 2Gy_vs_0Gy 0 ERCC6
0.448490652917688 -0.195614324665665 0.403 0.457 1 2Gy_vs_0Gy 0 FGFR1
0.448613760774816 0.226678990615978 0.248 0.217 1 2Gy_vs_0Gy 0 RTCA
0.448674289194045 -0.144516335383027 0.4 0.428 1 2Gy_vs_0Gy 0 PSPC1
0.448797796588308 0.189952056122015 0.19 0.159 1 2Gy_vs_0Gy 0 CCDC18
0.449095685365421 -0.250062108688041 0.145 0.174 1 2Gy_vs_0Gy 0 CWC25
0.449164373053117 -0.167599948496068 0.406 0.457 1 2Gy_vs_0Gy 0 DAGLB
0.449208152148966 0.324253147833606 0.126 0.101 1 2Gy_vs_0Gy 0 MBIP
0.449405239986127 -0.284413613478818 0.223 0.254 1 2Gy_vs_0Gy 0 MBTPS2
0.449502387365133 1.00232505294624 0.016 0.007 1 2Gy_vs_0Gy 0 LINC02484
0.449544034582776 -0.582637447774912 0.035 0.051 1 2Gy_vs_0Gy 0 AL592295.4
0.449544034582776 -0.582637447774912 0.035 0.051 1 2Gy_vs_0Gy 0 IL18R1
0.449544034582776 -0.582637447774912 0.035 0.051 1 2Gy_vs_0Gy 0 NDUFAF3
0.449544034582776 -0.582637447774912 0.035 0.051 1 2Gy_vs_0Gy 0 RPS10
0.449544034582776 -0.582637447774912 0.035 0.051 1 2Gy_vs_0Gy 0 FANCE
0.449544034582776 -0.582637447774912 0.035 0.051 1 2Gy_vs_0Gy 0 FAM221A
0.449544034582776 -0.582637447774912 0.035 0.051 1 2Gy_vs_0Gy 0 PHKG1
0.449544034582776 -0.582637447774912 0.035 0.051 1 2Gy_vs_0Gy 0 IL11RA
0.449544034582776 -0.582637447774912 0.035 0.051 1 2Gy_vs_0Gy 0 TRMO
0.449544034582776 -0.582637447774912 0.035 0.051 1 2Gy_vs_0Gy 0 BEND7
0.449544034582776 -0.582637447774912 0.035 0.051 1 2Gy_vs_0Gy 0 TRIM21
0.449544034582776 -0.582637447774912 0.035 0.051 1 2Gy_vs_0Gy 0 AQP11
0.449544034582776 -0.582637447774912 0.035 0.051 1 2Gy_vs_0Gy 0 TNFSF13B
0.449544034582776 -0.582637447774912 0.035 0.051 1 2Gy_vs_0Gy 0 PIP4P1
0.449544034582776 -0.582637447774912 0.035 0.051 1 2Gy_vs_0Gy 0 DACT1
0.449544034582776 -0.582637447774912 0.035 0.051 1 2Gy_vs_0Gy 0 C20orf96
0.449544034582776 -0.582637447774912 0.035 0.051 1 2Gy_vs_0Gy 0 TP53RK
0.449544034582776 -0.582637447774912 0.035 0.051 1 2Gy_vs_0Gy 0 FTCD
0.449613414097601 0.138646524159024 0.419 0.377 1 2Gy_vs_0Gy 0 GLRX3
0.449630582310974 0.346973224333689 0.061 0.043 1 2Gy_vs_0Gy 0 TUBB2B
0.449630582310974 0.346973224333689 0.061 0.043 1 2Gy_vs_0Gy 0 ARPIN
0.449630582310974 0.346973224333689 0.061 0.043 1 2Gy_vs_0Gy 0 CCDC124
0.449678842334861 0.306331239836344 0.11 0.087 1 2Gy_vs_0Gy 0 ANLN
0.449759321900116 -0.159332332512468 0.365 0.399 1 2Gy_vs_0Gy 0 TAOK3
0.449813323400042 -0.405099262222725 0.239 0.261 1 2Gy_vs_0Gy 0 MIR181A2HG
0.450384417366236 -0.210035214816465 0.316 0.341 1 2Gy_vs_0Gy 0 PPP1R21
0.450427619647395 0.154328146391294 0.297 0.261 1 2Gy_vs_0Gy 0 PRKAA2
0.450530159430736 -0.32371915041335 0.19 0.217 1 2Gy_vs_0Gy 0 TOR1AIP1
0.450608881629784 -0.238683046557551 0.181 0.145 1 2Gy_vs_0Gy 0 LINGO2
0.450628550398965 -0.229000493160212 0.174 0.203 1 2Gy_vs_0Gy 0 C21orf58
0.450689311857 0.639754973561535 0.016 0.007 1 2Gy_vs_0Gy 0 AC107071.1
0.450689311857 0.639754973561535 0.016 0.007 1 2Gy_vs_0Gy 0 MEF2C-AS1
0.450689311857 0.639754973561535 0.016 0.007 1 2Gy_vs_0Gy 0 PLPPR1
0.450689311857 0.639754973561535 0.016 0.007 1 2Gy_vs_0Gy 0 AL035071.1
0.450689311857 0.639754973561535 0.016 0.007 1 2Gy_vs_0Gy 0 LCA5L
0.45083877515219 -0.167599948496069 0.2 0.232 1 2Gy_vs_0Gy 0 RBMS3
0.45093070105128 -0.126377285769555 0.516 0.551 1 2Gy_vs_0Gy 0 NBEAL1
0.451113107598678 -0.167599948496068 0.158 0.188 1 2Gy_vs_0Gy 0 NEDD8
0.451191979065271 -0.682173121325827 0.042 0.058 1 2Gy_vs_0Gy 0 ZNF593
0.451191979065271 -0.682173121325827 0.042 0.058 1 2Gy_vs_0Gy 0 NRM
0.451191979065271 -0.819676645075762 0.042 0.058 1 2Gy_vs_0Gy 0 SGK1
0.451191979065271 -0.682173121325827 0.042 0.058 1 2Gy_vs_0Gy 0 LINC02256
0.451277024187559 0.542893434308947 0.094 0.072 1 2Gy_vs_0Gy 0 AC008969.1
0.451340589565792 -0.393875804319745 0.155 0.181 1 2Gy_vs_0Gy 0 DNAJC9
0.451401050429752 0.317826878674173 0.187 0.159 1 2Gy_vs_0Gy 0 RIOK1
0.451436064865787 -0.26070935288755 0.119 0.145 1 2Gy_vs_0Gy 0 PARP16
0.451554041179443 -0.47245453002449 0.1 0.123 1 2Gy_vs_0Gy 0 NCDN
0.451723788435019 -0.14546097122682 0.677 0.696 1 2Gy_vs_0Gy 0 HIPK3
0.451889449471838 0.417362552225088 0.016 0.007 1 2Gy_vs_0Gy 0 CDA
0.451889449471838 0.417362552225088 0.016 0.007 1 2Gy_vs_0Gy 0 ZMYM4-AS1
0.451889449471838 0.417362552225088 0.016 0.007 1 2Gy_vs_0Gy 0 AL603832.1
0.451889449471838 0.417362552225088 0.016 0.007 1 2Gy_vs_0Gy 0 AC244453.3
0.451889449471838 0.417362552225088 0.016 0.007 1 2Gy_vs_0Gy 0 AL590560.3
0.451889449471838 0.417362552225088 0.016 0.007 1 2Gy_vs_0Gy 0 NEK2
0.451889449471838 0.417362552225088 0.016 0.007 1 2Gy_vs_0Gy 0 LINC02613
0.451889449471838 0.417362552225088 0.016 0.007 1 2Gy_vs_0Gy 0 MTLN
0.451889449471838 0.417362552225088 0.016 0.007 1 2Gy_vs_0Gy 0 PDE1A
0.451889449471838 0.417362552225088 0.016 0.007 1 2Gy_vs_0Gy 0 MPP4
0.451889449471838 0.417362552225088 0.016 0.007 1 2Gy_vs_0Gy 0 SGO1
0.451889449471838 0.417362552225088 0.016 0.007 1 2Gy_vs_0Gy 0 IMPG2
0.451889449471838 0.417362552225088 0.016 0.007 1 2Gy_vs_0Gy 0 AC012020.1
0.451889449471838 0.417362552225088 0.016 0.007 1 2Gy_vs_0Gy 0 CLDN11
0.451889449471838 0.417362552225088 0.016 0.007 1 2Gy_vs_0Gy 0 AC092574.2
0.451889449471838 0.417362552225088 0.016 0.007 1 2Gy_vs_0Gy 0 FGFR3
0.451889449471838 0.417362552225088 0.016 0.007 1 2Gy_vs_0Gy 0 AC110296.1
0.451889449471838 0.417362552225088 0.016 0.007 1 2Gy_vs_0Gy 0 AC068944.1
0.451889449471838 0.417362552225088 0.016 0.007 1 2Gy_vs_0Gy 0 ZAR1
0.451889449471838 0.417362552225088 0.016 0.007 1 2Gy_vs_0Gy 0 AC097460.1
0.451889449471838 0.417362552225088 0.016 0.007 1 2Gy_vs_0Gy 0 ENPEP
0.451889449471838 0.417362552225088 0.016 0.007 1 2Gy_vs_0Gy 0 POLR3G
0.451889449471838 0.417362552225088 0.016 0.007 1 2Gy_vs_0Gy 0 CSF1R
0.451889449471838 0.417362552225088 0.016 0.007 1 2Gy_vs_0Gy 0 HIST1H2BN
0.451889449471838 0.417362552225088 0.016 0.007 1 2Gy_vs_0Gy 0 HCG20
0.451889449471838 0.417362552225088 0.016 0.007 1 2Gy_vs_0Gy 0 GUCA1B
0.451889449471838 0.417362552225088 0.016 0.007 1 2Gy_vs_0Gy 0 IL20RA
0.451889449471838 0.417362552225088 0.016 0.007 1 2Gy_vs_0Gy 0 SYTL3
0.451889449471838 0.417362552225088 0.016 0.007 1 2Gy_vs_0Gy 0 Z94721.3
0.451889449471838 0.417362552225088 0.016 0.007 1 2Gy_vs_0Gy 0 AC007128.2
0.451889449471838 0.417362552225088 0.016 0.007 1 2Gy_vs_0Gy 0 CHN2
0.451889449471838 0.417362552225088 0.016 0.007 1 2Gy_vs_0Gy 0 AC018645.3
0.451889449471838 0.417362552225088 0.016 0.007 1 2Gy_vs_0Gy 0 LRRD1
0.451889449471838 0.417362552225088 0.016 0.007 1 2Gy_vs_0Gy 0 AC105052.5
0.451889449471838 0.417362552225088 0.016 0.007 1 2Gy_vs_0Gy 0 AC087071.2
0.451889449471838 0.417362552225088 0.016 0.007 1 2Gy_vs_0Gy 0 AC005534.1
0.451889449471838 0.417362552225088 0.016 0.007 1 2Gy_vs_0Gy 0 PIWIL2
0.451889449471838 0.417362552225088 0.016 0.007 1 2Gy_vs_0Gy 0 AC090197.1
0.451889449471838 0.417362552225088 0.016 0.007 1 2Gy_vs_0Gy 0 AP003469.2
0.451889449471838 0.417362552225088 0.016 0.007 1 2Gy_vs_0Gy 0 LINC01608
0.451889449471838 0.417362552225088 0.016 0.007 1 2Gy_vs_0Gy 0 RGS3
0.451889449471838 0.417362552225088 0.016 0.007 1 2Gy_vs_0Gy 0 GFRA1
0.451889449471838 0.417362552225088 0.016 0.007 1 2Gy_vs_0Gy 0 AL589787.1
0.451889449471838 0.417362552225088 0.016 0.007 1 2Gy_vs_0Gy 0 HPX
0.451889449471838 0.417362552225088 0.016 0.007 1 2Gy_vs_0Gy 0 PACSIN3
0.451889449471838 0.417362552225088 0.016 0.007 1 2Gy_vs_0Gy 0 FZD4
0.451889449471838 0.417362552225088 0.016 0.007 1 2Gy_vs_0Gy 0 RHNO1
0.451889449471838 0.417362552225088 0.016 0.007 1 2Gy_vs_0Gy 0 ENDOU
0.451889449471838 0.417362552225088 0.016 0.007 1 2Gy_vs_0Gy 0 BCDIN3D
0.451889449471838 0.417362552225088 0.016 0.007 1 2Gy_vs_0Gy 0 SUOX
0.451889449471838 0.417362552225088 0.016 0.007 1 2Gy_vs_0Gy 0 CYP27B1
0.451889449471838 0.417362552225088 0.016 0.007 1 2Gy_vs_0Gy 0 GLT8D2
0.451889449471838 0.417362552225088 0.016 0.007 1 2Gy_vs_0Gy 0 TSC22D1-AS1
0.451889449471838 0.417362552225088 0.016 0.007 1 2Gy_vs_0Gy 0 NUDT15
0.451889449471838 0.417362552225088 0.016 0.007 1 2Gy_vs_0Gy 0 ITGBL1
0.451889449471838 0.417362552225088 0.016 0.007 1 2Gy_vs_0Gy 0 LINC00639
0.451889449471838 0.417362552225088 0.016 0.007 1 2Gy_vs_0Gy 0 AC004828.1
0.451889449471838 0.417362552225088 0.016 0.007 1 2Gy_vs_0Gy 0 HEATR4
0.451889449471838 0.417362552225088 0.016 0.007 1 2Gy_vs_0Gy 0 C14orf132
0.451889449471838 0.417362552225088 0.016 0.007 1 2Gy_vs_0Gy 0 SNN
0.451889449471838 0.417362552225088 0.016 0.007 1 2Gy_vs_0Gy 0 SEPTIN1
0.451889449471838 0.417362552225088 0.016 0.007 1 2Gy_vs_0Gy 0 AC009118.3
0.451889449471838 0.417362552225088 0.016 0.007 1 2Gy_vs_0Gy 0 AURKB
0.451889449471838 0.417362552225088 0.016 0.007 1 2Gy_vs_0Gy 0 AC005695.2
0.451889449471838 0.417362552225088 0.016 0.007 1 2Gy_vs_0Gy 0 MYCBPAP
0.451889449471838 0.417362552225088 0.016 0.007 1 2Gy_vs_0Gy 0 SMG8
0.451889449471838 0.417362552225088 0.016 0.007 1 2Gy_vs_0Gy 0 MUC16
0.451889449471838 0.417362552225088 0.016 0.007 1 2Gy_vs_0Gy 0 AC008764.7
0.451889449471838 0.417362552225088 0.016 0.007 1 2Gy_vs_0Gy 0 CILP2
0.451889449471838 0.417362552225088 0.016 0.007 1 2Gy_vs_0Gy 0 AC008649.2
0.451889449471838 0.417362552225088 0.016 0.007 1 2Gy_vs_0Gy 0 TRAPPC6A
0.451889449471838 0.417362552225088 0.016 0.007 1 2Gy_vs_0Gy 0 OSER1-DT
0.451889449471838 0.417362552225088 0.016 0.007 1 2Gy_vs_0Gy 0 AL121917.1
0.451889449471838 0.417362552225088 0.016 0.007 1 2Gy_vs_0Gy 0 AP001172.1
0.451889449471838 0.417362552225088 0.016 0.007 1 2Gy_vs_0Gy 0 LINC01684
0.451889449471838 0.417362552225088 0.016 0.007 1 2Gy_vs_0Gy 0 GTSE1
0.451889449471838 0.417362552225088 0.016 0.007 1 2Gy_vs_0Gy 0 AL117329.1
0.451889449471838 0.417362552225088 0.016 0.007 1 2Gy_vs_0Gy 0 TAF7L
0.451889449471838 0.417362552225088 0.016 0.007 1 2Gy_vs_0Gy 0 VSIG1
0.451889449471838 0.417362552225088 0.016 0.007 1 2Gy_vs_0Gy 0 TMEM255A
0.451889449471838 0.417362552225088 0.016 0.007 1 2Gy_vs_0Gy 0 AC244090.1
0.451982302486409 0.228328727835071 0.258 0.225 1 2Gy_vs_0Gy 0 MTFR1
0.45203417369323 -0.344477710580148 0.126 0.152 1 2Gy_vs_0Gy 0 ATAD2
0.452308809456482 -0.193911225611916 0.355 0.384 1 2Gy_vs_0Gy 0 IER3
0.45260691380094 -0.111016420129701 0.445 0.486 1 2Gy_vs_0Gy 0 RNF169
0.453084226721473 0.417362552225088 0.077 0.058 1 2Gy_vs_0Gy 0 PBXIP1
0.453116762671852 0.362914768202711 0.061 0.043 1 2Gy_vs_0Gy 0 CHRM2
0.453418100650547 -0.665099607966885 0.048 0.065 1 2Gy_vs_0Gy 0 SLC9A5
0.453594109365 -0.37910405368978 0.161 0.188 1 2Gy_vs_0Gy 0 SELENOT
0.453789711748531 -0.132509284027706 0.968 0.942 1 2Gy_vs_0Gy 0 FBXL7
0.453809099418481 0.569365645670138 0.026 0.014 1 2Gy_vs_0Gy 0 AC093019.2
0.453809099418481 0.706869169420073 0.026 0.014 1 2Gy_vs_0Gy 0 FOXP2
0.453809099418481 0.569365645670138 0.026 0.014 1 2Gy_vs_0Gy 0 AL359095.1
0.453809099418481 0.569365645670138 0.026 0.014 1 2Gy_vs_0Gy 0 AC025159.1
0.453809099418481 0.569365645670138 0.026 0.014 1 2Gy_vs_0Gy 0 POGLUT2
0.453809099418481 0.569365645670138 0.026 0.014 1 2Gy_vs_0Gy 0 ZNF710-AS1
0.453809099418481 0.569365645670138 0.026 0.014 1 2Gy_vs_0Gy 0 AC093249.2
0.453809099418481 0.569365645670138 0.026 0.014 1 2Gy_vs_0Gy 0 SLITRK2
0.453982680586485 -0.176111448351586 0.371 0.406 1 2Gy_vs_0Gy 0 EIF5B
0.453986333669034 -0.1087062594425 0.623 0.645 1 2Gy_vs_0Gy 0 USP24
0.454243641420725 -0.255062789746408 0.142 0.167 1 2Gy_vs_0Gy 0 LINC01572
0.454327174430182 -0.467160230354976 0.035 0.051 1 2Gy_vs_0Gy 0 HFM1
0.454327174430182 -0.467160230354976 0.035 0.051 1 2Gy_vs_0Gy 0 EAF2
0.454327174430182 -0.467160230354976 0.035 0.051 1 2Gy_vs_0Gy 0 AC131944.1
0.454327174430182 -0.467160230354976 0.035 0.051 1 2Gy_vs_0Gy 0 APBB3
0.454441390322236 -0.276829018250827 0.361 0.391 1 2Gy_vs_0Gy 0 LINC01776
0.454916643229921 0.169435038781502 0.126 0.101 1 2Gy_vs_0Gy 0 RAB38
0.455039722901987 -0.21439415997501 0.245 0.275 1 2Gy_vs_0Gy 0 IMMP1L
0.455423610109547 -0.334709934331327 0.161 0.188 1 2Gy_vs_0Gy 0 GPT2
0.45564782452638 -0.372419740384567 0.161 0.188 1 2Gy_vs_0Gy 0 XPOT
0.455673297583672 -0.305103472246004 0.119 0.145 1 2Gy_vs_0Gy 0 IRF3
0.455700511445578 0.417362552225088 0.026 0.014 1 2Gy_vs_0Gy 0 MRPL20-AS1
0.455700511445578 0.417362552225088 0.026 0.014 1 2Gy_vs_0Gy 0 AL451062.1
0.455700511445578 0.417362552225088 0.026 0.014 1 2Gy_vs_0Gy 0 PPOX
0.455700511445578 0.417362552225088 0.026 0.014 1 2Gy_vs_0Gy 0 TOMM40L
0.455700511445578 0.417362552225088 0.026 0.014 1 2Gy_vs_0Gy 0 AC092567.1
0.455700511445578 0.417362552225088 0.026 0.014 1 2Gy_vs_0Gy 0 DNAH6
0.455700511445578 0.417362552225088 0.026 0.014 1 2Gy_vs_0Gy 0 DPH3
0.455700511445578 0.417362552225088 0.026 0.014 1 2Gy_vs_0Gy 0 FOXP1-AS1
0.455700511445578 0.417362552225088 0.026 0.014 1 2Gy_vs_0Gy 0 PLCH1
0.455700511445578 0.417362552225088 0.026 0.014 1 2Gy_vs_0Gy 0 MCF2L2
0.455700511445578 0.417362552225088 0.026 0.014 1 2Gy_vs_0Gy 0 AC078850.2
0.455700511445578 0.417362552225088 0.026 0.014 1 2Gy_vs_0Gy 0 CTSO
0.455700511445578 0.417362552225088 0.026 0.014 1 2Gy_vs_0Gy 0 AC114316.1
0.455700511445578 0.417362552225088 0.026 0.014 1 2Gy_vs_0Gy 0 AL590006.1
0.455700511445578 0.417362552225088 0.026 0.014 1 2Gy_vs_0Gy 0 STEAP1B
0.455700511445578 0.417362552225088 0.026 0.014 1 2Gy_vs_0Gy 0 REEP4
0.455700511445578 0.417362552225088 0.026 0.014 1 2Gy_vs_0Gy 0 C9orf40
0.455700511445578 0.417362552225088 0.026 0.014 1 2Gy_vs_0Gy 0 IDI2-AS1
0.455700511445578 0.417362552225088 0.026 0.014 1 2Gy_vs_0Gy 0 MSRB2
0.455700511445578 0.417362552225088 0.026 0.014 1 2Gy_vs_0Gy 0 KBTBD4
0.455700511445578 0.417362552225088 0.026 0.014 1 2Gy_vs_0Gy 0 CCDC81
0.455700511445578 0.417362552225088 0.026 0.014 1 2Gy_vs_0Gy 0 COQ10A
0.455700511445578 0.417362552225088 0.026 0.014 1 2Gy_vs_0Gy 0 HOMEZ
0.455700511445578 0.417362552225088 0.026 0.014 1 2Gy_vs_0Gy 0 AF107885.2
0.455700511445578 0.417362552225088 0.026 0.014 1 2Gy_vs_0Gy 0 LINC02323
0.455700511445578 0.417362552225088 0.026 0.014 1 2Gy_vs_0Gy 0 MPV17L
0.455700511445578 0.417362552225088 0.026 0.014 1 2Gy_vs_0Gy 0 IRX3
0.455700511445578 0.417362552225088 0.026 0.014 1 2Gy_vs_0Gy 0 AC069366.2
0.455700511445578 0.417362552225088 0.026 0.014 1 2Gy_vs_0Gy 0 NEK8
0.455700511445578 0.417362552225088 0.026 0.014 1 2Gy_vs_0Gy 0 DHX58
0.455700511445578 0.417362552225088 0.026 0.014 1 2Gy_vs_0Gy 0 ZNF57
0.455700511445578 0.417362552225088 0.026 0.014 1 2Gy_vs_0Gy 0 RAB11B-AS1
0.455700511445578 0.417362552225088 0.026 0.014 1 2Gy_vs_0Gy 0 AC011511.2
0.455700511445578 0.417362552225088 0.026 0.014 1 2Gy_vs_0Gy 0 CNFN
0.455700511445578 0.417362552225088 0.026 0.014 1 2Gy_vs_0Gy 0 NPAS1
0.455700511445578 0.417362552225088 0.026 0.014 1 2Gy_vs_0Gy 0 JOSD2
0.455700511445578 0.417362552225088 0.026 0.014 1 2Gy_vs_0Gy 0 ADA
0.455700511445578 0.417362552225088 0.026 0.014 1 2Gy_vs_0Gy 0 MRAP
0.455700511445578 0.417362552225088 0.026 0.014 1 2Gy_vs_0Gy 0 DGCR9
0.455700511445578 0.417362552225088 0.026 0.014 1 2Gy_vs_0Gy 0 SRRD
0.455700511445578 0.417362552225088 0.026 0.014 1 2Gy_vs_0Gy 0 MAOB
0.455700511445578 0.417362552225088 0.026 0.014 1 2Gy_vs_0Gy 0 AL513487.1
0.455700511445578 0.417362552225088 0.026 0.014 1 2Gy_vs_0Gy 0 F8
0.455714340769003 -0.167599948496068 0.165 0.196 1 2Gy_vs_0Gy 0 PCMTD2
0.456255012373184 0.181549615126318 0.545 0.536 1 2Gy_vs_0Gy 0 RLF
0.456752496377708 0.238392411179768 0.274 0.246 1 2Gy_vs_0Gy 0 ZNF587
0.456856699022997 -0.35522695167184 0.332 0.355 1 2Gy_vs_0Gy 0 MALT1
0.456917825730658 0.464668267003444 0.077 0.058 1 2Gy_vs_0Gy 0 NECTIN4
0.457000954176331 0.154328146391294 0.119 0.094 1 2Gy_vs_0Gy 0 VPS16
0.457040571050578 -0.627031567133366 0.048 0.065 1 2Gy_vs_0Gy 0 ZSCAN9
0.457040571050578 -0.627031567133366 0.048 0.065 1 2Gy_vs_0Gy 0 RIDA
0.457040571050578 -0.627031567133366 0.048 0.065 1 2Gy_vs_0Gy 0 EIF4A3
0.457070436478142 -0.402065202133092 0.042 0.058 1 2Gy_vs_0Gy 0 AL603840.1
0.457219414838924 0.224717474282692 0.061 0.043 1 2Gy_vs_0Gy 0 CCNB1IP1
0.457245294297085 -0.379495505338062 0.329 0.37 1 2Gy_vs_0Gy 0 LINC02582
0.457278300182124 -0.12053169483929 0.69 0.696 1 2Gy_vs_0Gy 0 SNX14
0.457327598734409 0.362914768202711 0.077 0.058 1 2Gy_vs_0Gy 0 CNNM4
0.457327598734409 0.362914768202711 0.077 0.058 1 2Gy_vs_0Gy 0 PRR3
0.457327598734409 0.362914768202711 0.077 0.058 1 2Gy_vs_0Gy 0 RPS6KB2
0.457327598734409 0.362914768202711 0.077 0.058 1 2Gy_vs_0Gy 0 EMP2
0.457327598734409 0.362914768202711 0.077 0.058 1 2Gy_vs_0Gy 0 MAST1
0.457390811819192 -0.550928588047574 0.068 0.087 1 2Gy_vs_0Gy 0 MT1E
0.457749521206637 -0.508636866331135 0.087 0.109 1 2Gy_vs_0Gy 0 RPS26
0.457774877999264 -0.582637447774912 0.042 0.058 1 2Gy_vs_0Gy 0 LINC01242
0.45791456458242 -0.239153209521103 0.145 0.174 1 2Gy_vs_0Gy 0 ZHX2
0.458401874223955 0.451309884148425 0.116 0.094 1 2Gy_vs_0Gy 0 CHERP
0.45849122768046 0.417362552225088 0.026 0.014 1 2Gy_vs_0Gy 0 AC093607.1
0.458508695306155 -0.293130830579927 0.119 0.145 1 2Gy_vs_0Gy 0 EHD1
0.458818455549396 -0.167599948496068 0.226 0.261 1 2Gy_vs_0Gy 0 SGSM2
0.458866563433694 0.247437550782775 0.158 0.13 1 2Gy_vs_0Gy 0 COX7A2L
0.458970552930592 -0.139585572326472 0.568 0.609 1 2Gy_vs_0Gy 0 ERCC6L2
0.458999910961701 -0.550928588047574 0.048 0.065 1 2Gy_vs_0Gy 0 COL25A1
0.459284176576895 -0.366908756719475 0.106 0.13 1 2Gy_vs_0Gy 0 AC015574.1
0.459294937046555 -0.582637447774912 0.061 0.08 1 2Gy_vs_0Gy 0 LINC02062
0.45933559112854 -0.124098309859482 0.258 0.297 1 2Gy_vs_0Gy 0 PSMA3-AS1
0.459473409301759 -0.311989857831244 0.113 0.138 1 2Gy_vs_0Gy 0 ZFP90
0.45949759284389 -0.467160230354976 0.081 0.101 1 2Gy_vs_0Gy 0 PIGM
0.45949759284389 -0.554623071605316 0.081 0.101 1 2Gy_vs_0Gy 0 EEF1B2
0.45949759284389 -0.467160230354976 0.081 0.101 1 2Gy_vs_0Gy 0 LMF2
0.459622648096133 0.445376928394684 0.132 0.109 1 2Gy_vs_0Gy 0 HEBP2
0.459689368405209 -0.420366018876035 0.245 0.268 1 2Gy_vs_0Gy 0 BCLAF3
0.459814519331632 -0.530170027880777 0.042 0.058 1 2Gy_vs_0Gy 0 SCNN1D
0.459814519331632 -0.530170027880777 0.042 0.058 1 2Gy_vs_0Gy 0 FBXO44
0.459814519331632 -0.530170027880777 0.042 0.058 1 2Gy_vs_0Gy 0 AL445248.1
0.459814519331632 -0.530170027880777 0.042 0.058 1 2Gy_vs_0Gy 0 PTCH2
0.459814519331632 -0.530170027880777 0.042 0.058 1 2Gy_vs_0Gy 0 AGBL5
0.459814519331632 -0.530170027880777 0.042 0.058 1 2Gy_vs_0Gy 0 NPRL2
0.459814519331632 -0.530170027880777 0.042 0.058 1 2Gy_vs_0Gy 0 AC079921.1
0.459814519331632 -0.530170027880777 0.042 0.058 1 2Gy_vs_0Gy 0 CREB3
0.459814519331632 -0.530170027880777 0.042 0.058 1 2Gy_vs_0Gy 0 MIR600HG
0.459814519331632 -0.530170027880777 0.042 0.058 1 2Gy_vs_0Gy 0 AGAP5
0.459814519331632 -0.530170027880777 0.042 0.058 1 2Gy_vs_0Gy 0 SPRYD3
0.459814519331632 -0.530170027880777 0.042 0.058 1 2Gy_vs_0Gy 0 SIRT6
0.459814519331632 -0.530170027880777 0.042 0.058 1 2Gy_vs_0Gy 0 TMEM205
0.459814519331632 -0.530170027880777 0.042 0.058 1 2Gy_vs_0Gy 0 ZNF441
0.460034838166008 -0.167599948496068 0.158 0.188 1 2Gy_vs_0Gy 0 TRIM28
0.460114105080125 -0.530170027880777 0.081 0.101 1 2Gy_vs_0Gy 0 ZNF605
0.460116469890447 -0.231730285915784 0.235 0.268 1 2Gy_vs_0Gy 0 SERINC1
0.460156848183872 0.190854022416408 0.268 0.239 1 2Gy_vs_0Gy 0 GART
0.460390617651765 -0.346570089541388 0.148 0.174 1 2Gy_vs_0Gy 0 GFM1
0.460395821177266 -0.582637447774912 0.055 0.072 1 2Gy_vs_0Gy 0 POLR3GL
0.460395821177266 -0.582637447774912 0.055 0.072 1 2Gy_vs_0Gy 0 UBQLN4
0.460395821177266 -0.582637447774912 0.055 0.072 1 2Gy_vs_0Gy 0 ATP6AP1L
0.460395821177266 -0.582637447774912 0.055 0.072 1 2Gy_vs_0Gy 0 TRIM32
0.460838088615441 -0.277782866246492 0.168 0.196 1 2Gy_vs_0Gy 0 VDAC1
0.460969285195435 0.343361970781311 0.148 0.123 1 2Gy_vs_0Gy 0 MAP7D3
0.461097740335059 -0.447707867688804 0.081 0.101 1 2Gy_vs_0Gy 0 TBC1D1
0.461196311463934 0.227259668845145 0.171 0.145 1 2Gy_vs_0Gy 0 CRY1
0.461205556533824 -0.489528043383431 0.074 0.094 1 2Gy_vs_0Gy 0 GLT8D1
0.461205556533824 -0.489528043383431 0.074 0.094 1 2Gy_vs_0Gy 0 NR2F1
0.461205556533824 -0.489528043383431 0.074 0.094 1 2Gy_vs_0Gy 0 ADCK5
0.461601152242076 0.186037006118632 0.377 0.348 1 2Gy_vs_0Gy 0 SLC35F5
0.461663609211223 -0.383328639551506 0.094 0.116 1 2Gy_vs_0Gy 0 ADCY6
0.461904966493839 0.285572679669546 0.268 0.239 1 2Gy_vs_0Gy 0 SREK1IP1
0.461928484880186 -0.546111571749798 0.061 0.08 1 2Gy_vs_0Gy 0 SNAI2
0.461978964617877 0.201633861169651 0.242 0.21 1 2Gy_vs_0Gy 0 BRAT1
0.462000902512134 0.306331239836344 0.077 0.058 1 2Gy_vs_0Gy 0 PIGA
0.462092367505206 -0.515523251916375 0.068 0.087 1 2Gy_vs_0Gy 0 RIOX2
0.46226821971362 0.16800308328837 0.294 0.261 1 2Gy_vs_0Gy 0 NUP58
0.46255266269194 0.178990200625563 0.552 0.522 1 2Gy_vs_0Gy 0 NAA15
0.462602184611088 -0.539568725883027 0.048 0.065 1 2Gy_vs_0Gy 0 BCL2L11
0.462602184611088 -0.539568725883027 0.048 0.065 1 2Gy_vs_0Gy 0 NIPA1
0.462602184611088 -0.539568725883027 0.048 0.065 1 2Gy_vs_0Gy 0 USE1
0.462602184611088 -0.539568725883027 0.048 0.065 1 2Gy_vs_0Gy 0 SGSM3
0.46273834555067 0.286118018946835 0.165 0.138 1 2Gy_vs_0Gy 0 PATL1
0.462979835276938 0.142740172116082 0.29 0.254 1 2Gy_vs_0Gy 0 SLC35G2
0.463046350039915 -0.104406122008875 0.681 0.725 1 2Gy_vs_0Gy 0 NSRP1
0.463192292772653 -0.371133342581201 0.094 0.116 1 2Gy_vs_0Gy 0 PHAX
0.463192292772653 -0.371133342581201 0.094 0.116 1 2Gy_vs_0Gy 0 CDAN1
0.463401566025973 0.145283006788287 0.568 0.543 1 2Gy_vs_0Gy 0 VPS54
0.463615863748589 -0.341629348271117 0.106 0.13 1 2Gy_vs_0Gy 0 ZNF438
0.463634846747611 -0.307777606544329 0.4 0.428 1 2Gy_vs_0Gy 0 RPL13A
0.463874556279534 -0.4127124463326 0.074 0.094 1 2Gy_vs_0Gy 0 PRKAB1
0.463960584822187 -0.319603041941118 0.119 0.145 1 2Gy_vs_0Gy 0 SMO
0.463998925194503 -0.348172194137889 0.171 0.196 1 2Gy_vs_0Gy 0 ZNF264
0.46401163513391 -0.167599948496068 0.139 0.167 1 2Gy_vs_0Gy 0 LRCH4
0.464240020968146 -0.252488846082582 0.174 0.203 1 2Gy_vs_0Gy 0 STARD3
0.464335779495122 0.173436969338999 0.381 0.355 1 2Gy_vs_0Gy 0 EVA1C
0.464476391614128 -0.293130830579928 0.161 0.188 1 2Gy_vs_0Gy 0 LANCL1
0.464484218701838 0.189952056122015 0.219 0.188 1 2Gy_vs_0Gy 0 TCAF1
0.464713609782667 -0.309618953368496 0.161 0.188 1 2Gy_vs_0Gy 0 FBXO46
0.464924745681562 -0.430634354329862 0.042 0.058 1 2Gy_vs_0Gy 0 NBPF19
0.464924745681562 -0.430634354329862 0.042 0.058 1 2Gy_vs_0Gy 0 C12orf43
0.464924745681562 -0.430634354329862 0.042 0.058 1 2Gy_vs_0Gy 0 ESRRB
0.464945653936165 -0.285436438789927 0.423 0.449 1 2Gy_vs_0Gy 0 WWP1
0.465622163364725 -0.360245026438464 0.206 0.232 1 2Gy_vs_0Gy 0 GPN2
0.46567300815265 -0.210668670387955 0.174 0.203 1 2Gy_vs_0Gy 0 MED25
0.466019746107735 0.265359458780038 0.077 0.058 1 2Gy_vs_0Gy 0 TMEM25
0.466019746107735 0.265359458780038 0.077 0.058 1 2Gy_vs_0Gy 0 SNRNP35
0.466269758988613 -0.504634935773639 0.055 0.072 1 2Gy_vs_0Gy 0 ZNF154
0.466325303383261 0.261243350307806 0.11 0.087 1 2Gy_vs_0Gy 0 ZNF71
0.466325303383261 0.261243350307806 0.11 0.087 1 2Gy_vs_0Gy 0 YWHAH
0.466476889359409 0.279859028475153 0.094 0.072 1 2Gy_vs_0Gy 0 ZNF761
0.46648701857388 -0.489528043383431 0.048 0.065 1 2Gy_vs_0Gy 0 AP001453.1
0.46648701857388 -0.489528043383431 0.048 0.065 1 2Gy_vs_0Gy 0 ATG16L2
0.46648701857388 -0.489528043383431 0.048 0.065 1 2Gy_vs_0Gy 0 HEBP1
0.46648701857388 -0.489528043383431 0.048 0.065 1 2Gy_vs_0Gy 0 AC010201.3
0.46648701857388 -0.489528043383431 0.048 0.065 1 2Gy_vs_0Gy 0 LGMN
0.46648701857388 -0.489528043383431 0.048 0.065 1 2Gy_vs_0Gy 0 LRRC29
0.466551204591594 -0.167599948496069 0.387 0.428 1 2Gy_vs_0Gy 0 TMED5
0.466562182775274 -0.660639959776185 0.068 0.087 1 2Gy_vs_0Gy 0 AC073332.1
0.466711214292508 -0.286244444994688 0.1 0.123 1 2Gy_vs_0Gy 0 B3GLCT
0.466721090234259 -0.242888075800306 0.29 0.319 1 2Gy_vs_0Gy 0 MMS19
0.466790027207437 0.313526741240548 0.177 0.152 1 2Gy_vs_0Gy 0 AP5Z1
0.466938698426503 -0.263815263755371 0.161 0.188 1 2Gy_vs_0Gy 0 PAK4
0.467038988702146 -0.102700173702973 0.826 0.87 1 2Gy_vs_0Gy 0 PACS1
0.467407944854795 -0.176937813075405 0.571 0.594 1 2Gy_vs_0Gy 0 VWA8
0.46767773324415 -0.246671519487267 0.355 0.384 1 2Gy_vs_0Gy 0 DDR2
0.46780248572808 -0.250062108688041 0.087 0.109 1 2Gy_vs_0Gy 0 FGF2
0.467907481342443 -0.430634354329862 0.074 0.094 1 2Gy_vs_0Gy 0 AC004083.1
0.467907481342443 -0.430634354329862 0.074 0.094 1 2Gy_vs_0Gy 0 C16orf70
0.467922089131292 0.199182382175554 0.252 0.217 1 2Gy_vs_0Gy 0 MICU2
0.468051239676155 -0.397081794618836 0.081 0.101 1 2Gy_vs_0Gy 0 CNPY3
0.468094825923471 -0.4757222438584 0.061 0.08 1 2Gy_vs_0Gy 0 TNIP2
0.468094825923471 -0.4757222438584 0.061 0.08 1 2Gy_vs_0Gy 0 FOXG1
0.468198575459724 -0.457106565691054 0.048 0.065 1 2Gy_vs_0Gy 0 SRR
0.46840642922923 0.247437550782776 0.226 0.196 1 2Gy_vs_0Gy 0 ATAD3A
0.468422126618754 -0.374050825963495 0.074 0.094 1 2Gy_vs_0Gy 0 TRIB1
0.468422126618754 -0.374050825963495 0.074 0.094 1 2Gy_vs_0Gy 0 WIZ
0.468726636087335 -0.116253068495848 0.342 0.384 1 2Gy_vs_0Gy 0 FGFR1OP
0.46890382814383 -0.130125243077406 0.287 0.326 1 2Gy_vs_0Gy 0 RRAGB
0.468964236923367 -0.271435759480608 0.187 0.217 1 2Gy_vs_0Gy 0 ZNF717
0.469134617423029 -0.337524949938381 0.094 0.116 1 2Gy_vs_0Gy 0 DVL1
0.469134617423029 -0.337524949938381 0.094 0.116 1 2Gy_vs_0Gy 0 ERLIN2
0.469134617423029 -0.337524949938381 0.094 0.116 1 2Gy_vs_0Gy 0 KTN1-AS1
0.46924123342266 -0.46305583202224 0.129 0.152 1 2Gy_vs_0Gy 0 CNOT3
0.469639045153625 -0.151954767619233 0.794 0.804 1 2Gy_vs_0Gy 0 ITGA3
0.469711447626899 -0.103469611076353 0.252 0.29 1 2Gy_vs_0Gy 0 THSD7A
0.46974254775018 -0.180539004203567 0.281 0.312 1 2Gy_vs_0Gy 0 SLC38A6
0.469896661601051 0.417362552225088 0.116 0.094 1 2Gy_vs_0Gy 0 MANF
0.469952741473804 0.102757798143584 0.548 0.514 1 2Gy_vs_0Gy 0 NEO1
0.47004951681498 -0.101510758038296 0.571 0.609 1 2Gy_vs_0Gy 0 MAPK14
0.470237781664165 -0.337524949938381 0.042 0.058 1 2Gy_vs_0Gy 0 INCENP
0.470333155993797 0.210911674757661 0.077 0.058 1 2Gy_vs_0Gy 0 AC005699.1
0.470564696089482 -0.248218408704353 0.194 0.225 1 2Gy_vs_0Gy 0 SLC2A13
0.470612285012401 -0.457106565691054 0.055 0.072 1 2Gy_vs_0Gy 0 NFKBIL1
0.470612285012401 -0.457106565691054 0.055 0.072 1 2Gy_vs_0Gy 0 SNX15
0.470612285012401 -0.457106565691054 0.055 0.072 1 2Gy_vs_0Gy 0 LINC00641
0.470612285012401 -0.457106565691054 0.055 0.072 1 2Gy_vs_0Gy 0 LIN37
0.470628611467541 0.124166175881042 0.206 0.174 1 2Gy_vs_0Gy 0 CCNT1
0.470667693466047 -0.328064620689315 0.094 0.116 1 2Gy_vs_0Gy 0 CLHC1
0.470746065846231 -0.582637447774912 0.026 0.014 1 2Gy_vs_0Gy 0 RGS4
0.470791308627641 0.193147395281822 0.294 0.261 1 2Gy_vs_0Gy 0 ZNF84
0.471001558741981 -0.546111571749798 0.055 0.072 1 2Gy_vs_0Gy 0 ACVR1C
0.471001558741981 -0.546111571749798 0.055 0.072 1 2Gy_vs_0Gy 0 PRSS35
0.471048103251406 -0.237989276387467 0.119 0.145 1 2Gy_vs_0Gy 0 ZNF510
0.47145254158514 0.12550531122554 0.481 0.442 1 2Gy_vs_0Gy 0 UIMC1
0.471674885812229 -0.150112521767227 0.226 0.261 1 2Gy_vs_0Gy 0 MINK1
0.471724210250733 -0.303255047853634 0.197 0.225 1 2Gy_vs_0Gy 0 ELMO2
0.471781272384654 -0.167599948496068 0.187 0.217 1 2Gy_vs_0Gy 0 LY75
0.471822831657555 -0.230793774983262 0.161 0.188 1 2Gy_vs_0Gy 0 PCAT1
0.47190399265184 0.298063623852743 0.148 0.123 1 2Gy_vs_0Gy 0 CCDC112
0.472379299773008 -0.339366296762548 0.184 0.21 1 2Gy_vs_0Gy 0 LRFN5
0.472467462319649 -0.274515152412581 0.106 0.13 1 2Gy_vs_0Gy 0 SNRPC
0.472580431014999 0.199182382175554 0.142 0.116 1 2Gy_vs_0Gy 0 FBXO33
0.472768483680387 0.144344057818672 0.203 0.174 1 2Gy_vs_0Gy 0 ACSL1
0.472871774087167 -0.430634354329862 0.061 0.08 1 2Gy_vs_0Gy 0 ANKRD49
0.472871774087167 -0.430634354329862 0.061 0.08 1 2Gy_vs_0Gy 0 GSTT2B
0.472917573538967 -0.230531204222525 0.374 0.406 1 2Gy_vs_0Gy 0 PRR5L
0.473021289838623 0.189952056122015 0.126 0.101 1 2Gy_vs_0Gy 0 BTBD6
0.473059400997742 0.165823785229123 0.165 0.138 1 2Gy_vs_0Gy 0 SPCS1
0.473215632656861 -0.118131272231768 0.216 0.246 1 2Gy_vs_0Gy 0 SSR4
0.473228274056084 -0.1087062594425 0.232 0.268 1 2Gy_vs_0Gy 0 FAM117B
0.473351031249459 -0.237989276387467 0.106 0.13 1 2Gy_vs_0Gy 0 PDCD5
0.473351689456383 -0.158611165268814 0.365 0.399 1 2Gy_vs_0Gy 0 LUC7L
0.473449695885841 -0.360245026438464 0.081 0.101 1 2Gy_vs_0Gy 0 SPSB3
0.473503232680802 -0.389992369832517 0.074 0.094 1 2Gy_vs_0Gy 0 R3HDM4
0.473676232096296 -0.116069647855986 0.419 0.457 1 2Gy_vs_0Gy 0 ABCC3
0.473727323095993 -0.408608047999863 0.068 0.087 1 2Gy_vs_0Gy 0 PYGO2
0.473727323095993 -0.408608047999863 0.068 0.087 1 2Gy_vs_0Gy 0 RETSAT
0.473727323095993 -0.408608047999863 0.068 0.087 1 2Gy_vs_0Gy 0 MLX
0.474435831680703 0.230949427994207 0.232 0.203 1 2Gy_vs_0Gy 0 FAM114A1
0.474484781878561 -0.1738862113435 0.661 0.667 1 2Gy_vs_0Gy 0 BBS9
0.474659534844894 -0.374050825963495 0.074 0.094 1 2Gy_vs_0Gy 0 NOL6
0.474659534844894 -0.374050825963495 0.074 0.094 1 2Gy_vs_0Gy 0 PQBP1
0.474679690699176 0.136180799681034 0.219 0.188 1 2Gy_vs_0Gy 0 PABPN1
0.474756986907985 -0.298844481774321 0.113 0.138 1 2Gy_vs_0Gy 0 FIS1
0.474790055098613 -0.1087062594425 0.132 0.159 1 2Gy_vs_0Gy 0 ZNF720
0.47481562132173 -0.210035214816465 0.303 0.333 1 2Gy_vs_0Gy 0 AGPAT4
0.474867212229304 -0.344477710580148 0.061 0.08 1 2Gy_vs_0Gy 0 CCND1
0.474874487377367 0.417362552225088 0.052 0.036 1 2Gy_vs_0Gy 0 DPYSL5
0.474874487377367 0.417362552225088 0.052 0.036 1 2Gy_vs_0Gy 0 AC016723.1
0.474874487377367 0.417362552225088 0.052 0.036 1 2Gy_vs_0Gy 0 ZNF844
0.474874487377367 0.495365064226361 0.052 0.036 1 2Gy_vs_0Gy 0 GUCD1
0.475112204939151 -0.300866479359533 0.094 0.116 1 2Gy_vs_0Gy 0 C15orf40
0.475112204939151 -0.300866479359533 0.094 0.116 1 2Gy_vs_0Gy 0 AC025682.1
0.475408069326972 0.201633861169651 0.094 0.072 1 2Gy_vs_0Gy 0 NRAS
0.475482313681885 0.398746874057741 0.197 0.174 1 2Gy_vs_0Gy 0 MCAM
0.475538842225144 -0.264897149850983 0.213 0.239 1 2Gy_vs_0Gy 0 RBP1
0.47556168816243 -0.331098680778948 0.068 0.087 1 2Gy_vs_0Gy 0 TBCCD1
0.475610125979021 0.188161741467169 0.355 0.326 1 2Gy_vs_0Gy 0 AREL1
0.475702100288401 0.34697322433369 0.116 0.094 1 2Gy_vs_0Gy 0 RRN3
0.475873427785786 -0.167599948496068 0.565 0.558 1 2Gy_vs_0Gy 0 PRKAR2A
0.476272546946232 -0.305103472246004 0.055 0.072 1 2Gy_vs_0Gy 0 AL158206.1
0.476272546946232 -0.234714144354605 0.055 0.072 1 2Gy_vs_0Gy 0 CDIP1
0.476272546946232 -0.305103472246004 0.055 0.072 1 2Gy_vs_0Gy 0 TEN1
0.476272546946232 -0.379104053689781 0.055 0.072 1 2Gy_vs_0Gy 0 FKRP
0.476272546946232 -0.379104053689781 0.055 0.072 1 2Gy_vs_0Gy 0 ZNF711
0.476335133056052 -0.167599948496069 0.113 0.138 1 2Gy_vs_0Gy 0 CDS1
0.476709279219073 -0.134213780001522 0.829 0.812 1 2Gy_vs_0Gy 0 IQGAP1
0.476981213259185 0.269463857112774 0.384 0.37 1 2Gy_vs_0Gy 0 TMEM161B
0.477003762454053 -0.139030796299298 0.132 0.159 1 2Gy_vs_0Gy 0 SYPL1
0.477530447764444 -0.245602460497341 0.106 0.13 1 2Gy_vs_0Gy 0 ABCA2
0.477577033620043 -0.15200309344505 0.506 0.551 1 2Gy_vs_0Gy 0 PLS3
0.47776050130721 0.101586684319321 0.232 0.196 1 2Gy_vs_0Gy 0 RASEF
0.477827941706574 0.163706478707155 0.677 0.667 1 2Gy_vs_0Gy 0 RAB6A
0.478026678166225 0.175086706558091 0.394 0.362 1 2Gy_vs_0Gy 0 XRN1
0.478045363204482 0.121906668698916 0.19 0.159 1 2Gy_vs_0Gy 0 SLC39A7
0.478046983613572 -0.257542073808867 0.397 0.435 1 2Gy_vs_0Gy 0 SOGA1
0.478140905760113 -0.239153209521103 0.168 0.196 1 2Gy_vs_0Gy 0 SAR1A
0.478173355788268 -0.171303917259487 0.632 0.659 1 2Gy_vs_0Gy 0 MYO9B
0.478273140667466 0.306331239836344 0.206 0.181 1 2Gy_vs_0Gy 0 DCTN5
0.47827915626243 -0.193595157029013 0.142 0.167 1 2Gy_vs_0Gy 0 LBH
0.478298985464741 -0.167599948496069 0.042 0.058 1 2Gy_vs_0Gy 0 AC093866.1
0.478362468847682 0.334900392033115 0.052 0.036 1 2Gy_vs_0Gy 0 PIK3CD-AS2
0.478362468847682 0.334900392033115 0.052 0.036 1 2Gy_vs_0Gy 0 ZNF852
0.478362468847682 0.334900392033115 0.052 0.036 1 2Gy_vs_0Gy 0 SLC35C1
0.478362468847682 0.334900392033115 0.052 0.036 1 2Gy_vs_0Gy 0 C11orf65
0.478362468847682 0.334900392033115 0.052 0.036 1 2Gy_vs_0Gy 0 EID3
0.478362468847682 0.334900392033115 0.052 0.036 1 2Gy_vs_0Gy 0 NOB1
0.478362468847682 0.334900392033115 0.052 0.036 1 2Gy_vs_0Gy 0 CBX8
0.478362468847682 0.334900392033115 0.052 0.036 1 2Gy_vs_0Gy 0 SLC25A23
0.478362468847682 0.334900392033115 0.052 0.036 1 2Gy_vs_0Gy 0 ZNF526
0.478362468847682 0.334900392033115 0.052 0.036 1 2Gy_vs_0Gy 0 SDCBP2
0.478500581764061 -0.146066786946427 0.494 0.514 1 2Gy_vs_0Gy 0 WARS2-AS1
0.478508371660126 -0.3775230178703 0.232 0.261 1 2Gy_vs_0Gy 0 NDUFV2
0.478761772180761 -1.65302677566631 0.013 0.022 1 2Gy_vs_0Gy 0 AL138828.1
0.478780091139393 -0.349438271481882 0.158 0.181 1 2Gy_vs_0Gy 0 ACER2
0.478875218330907 -0.319603041941118 0.081 0.101 1 2Gy_vs_0Gy 0 CAD
0.478875218330907 -0.319603041941118 0.081 0.101 1 2Gy_vs_0Gy 0 EME2
0.478955464925791 0.464668267003444 0.084 0.065 1 2Gy_vs_0Gy 0 LCAT
0.479224781821222 -0.130125243077406 0.439 0.471 1 2Gy_vs_0Gy 0 TM9SF4
0.479393050798975 -0.12878069960554 0.455 0.486 1 2Gy_vs_0Gy 0 RBPJ
0.479783939047322 -0.331098680778948 0.074 0.094 1 2Gy_vs_0Gy 0 SLC4A3
0.479825333951202 -0.344477710580148 0.068 0.087 1 2Gy_vs_0Gy 0 STRADB
0.479825333951202 -0.283077165916005 0.068 0.087 1 2Gy_vs_0Gy 0 TMEM120A
0.479825333951202 -0.344477710580148 0.068 0.087 1 2Gy_vs_0Gy 0 PARP11
0.479857080711082 -0.221371204937049 0.174 0.203 1 2Gy_vs_0Gy 0 ALG9
0.479857535524554 -0.167599948496068 0.126 0.152 1 2Gy_vs_0Gy 0 VLDLR
0.480074847116912 -0.446754019693139 0.197 0.225 1 2Gy_vs_0Gy 0 RAPGEF5
0.480110293108321 0.219423174613179 0.187 0.159 1 2Gy_vs_0Gy 0 KIAA1586
0.480118958259895 -0.298844481774321 0.265 0.29 1 2Gy_vs_0Gy 0 FMN2
0.480125406846412 -0.410170251770147 0.216 0.239 1 2Gy_vs_0Gy 0 ZNF496
0.480716219262376 0.296347151263721 0.213 0.188 1 2Gy_vs_0Gy 0 SRSF2
0.480855147791551 0.247437550782776 0.226 0.196 1 2Gy_vs_0Gy 0 L3MBTL3
0.480855366837644 0.476256241278656 0.068 0.051 1 2Gy_vs_0Gy 0 GAB2
0.481093605084658 -0.126572680236014 0.248 0.283 1 2Gy_vs_0Gy 0 ST3GAL5
0.481161253188892 0.154328146391294 0.197 0.167 1 2Gy_vs_0Gy 0 LSM7
0.481277185773673 0.154328146391294 0.11 0.087 1 2Gy_vs_0Gy 0 TRDMT1
0.481461416474897 -0.319603041941118 0.074 0.094 1 2Gy_vs_0Gy 0 SLC22A1
0.481555331293219 -0.331098680778948 0.068 0.087 1 2Gy_vs_0Gy 0 ZNF175
0.481611325740074 0.346973224333689 0.052 0.036 1 2Gy_vs_0Gy 0 AC019117.1
0.481627754479567 -0.144516335383027 0.287 0.326 1 2Gy_vs_0Gy 0 SYNJ1
0.481700021876727 0.114171019919311 0.306 0.275 1 2Gy_vs_0Gy 0 SDF4
0.481803395748626 0.137584882556717 0.49 0.478 1 2Gy_vs_0Gy 0 MAN1C1
0.481839414424843 -0.245602460497341 0.1 0.123 1 2Gy_vs_0Gy 0 DUSP12
0.482256021219999 -0.305103472246004 0.055 0.072 1 2Gy_vs_0Gy 0 AC091932.1
0.482256021219999 -0.305103472246004 0.055 0.072 1 2Gy_vs_0Gy 0 ZNF579
0.482382422919325 -0.128071584309431 0.329 0.362 1 2Gy_vs_0Gy 0 ME3
0.48250425245971 -0.404040144318149 0.187 0.21 1 2Gy_vs_0Gy 0 ZNF678
0.482571784312897 -0.188661564023898 0.252 0.283 1 2Gy_vs_0Gy 0 SPANXA2-OT1
0.482997162720663 0.263034405833794 0.155 0.13 1 2Gy_vs_0Gy 0 CNOT8
0.483337847717718 -1.16759994849607 0.013 0.022 1 2Gy_vs_0Gy 0 AC034159.2
0.483337847717718 -1.16759994849607 0.013 0.022 1 2Gy_vs_0Gy 0 TRIML2
0.483337847717718 -1.16759994849607 0.013 0.022 1 2Gy_vs_0Gy 0 MMP26
0.483337847717718 -1.16759994849607 0.013 0.022 1 2Gy_vs_0Gy 0 AC073655.2
0.483337847717718 -1.16759994849607 0.013 0.022 1 2Gy_vs_0Gy 0 ZNF646
0.483379837843075 0.277184894176827 0.132 0.109 1 2Gy_vs_0Gy 0 PPP1R13L
0.483540850277039 -0.269305376575935 0.706 0.681 1 2Gy_vs_0Gy 0 LSAMP
0.484117269414736 -0.180311000245623 0.271 0.304 1 2Gy_vs_0Gy 0 MPP5
0.484118248606816 -0.283077165916005 0.129 0.152 1 2Gy_vs_0Gy 0 KIF26B-AS1
0.484229001871435 -0.202365366656745 0.113 0.138 1 2Gy_vs_0Gy 0 MATR3.1
0.484239158661513 0.210911674757661 0.11 0.087 1 2Gy_vs_0Gy 0 AC068282.1
0.484265924790444 -0.371133342581201 0.087 0.109 1 2Gy_vs_0Gy 0 C9orf147
0.484433157645078 -0.45488190057654 0.165 0.188 1 2Gy_vs_0Gy 0 OSMR-AS1
0.484580512702588 0.283061460513497 0.297 0.275 1 2Gy_vs_0Gy 0 MSANTD2
0.484604123035143 -0.303255047853634 0.184 0.21 1 2Gy_vs_0Gy 0 SAMD9
0.484628021002673 -0.26070935288755 0.087 0.109 1 2Gy_vs_0Gy 0 RBM22
0.484628021002673 -0.26070935288755 0.087 0.109 1 2Gy_vs_0Gy 0 YBEY
0.484736989812529 -0.208241932993415 0.094 0.116 1 2Gy_vs_0Gy 0 XYLT2
0.484774790438133 0.199182382175554 0.148 0.123 1 2Gy_vs_0Gy 0 TMEM230
0.484817224242289 0.165823785229123 0.181 0.152 1 2Gy_vs_0Gy 0 GNB2
0.48494356213079 0.417362552225088 0.068 0.051 1 2Gy_vs_0Gy 0 LZTFL1
0.48494356213079 0.417362552225088 0.068 0.051 1 2Gy_vs_0Gy 0 MSI1
0.48535091405335 -0.422172775581666 0.165 0.188 1 2Gy_vs_0Gy 0 CYHR1
0.485635762209879 0.194970130888639 0.052 0.036 1 2Gy_vs_0Gy 0 HYI
0.485635762209879 0.194970130888639 0.052 0.036 1 2Gy_vs_0Gy 0 SLC9A3R1
0.485981506500818 -0.267135622046983 0.081 0.101 1 2Gy_vs_0Gy 0 SLC27A3
0.485981506500818 -0.267135622046983 0.081 0.101 1 2Gy_vs_0Gy 0 ERCC1
0.486223470933165 -0.255062789746408 0.087 0.109 1 2Gy_vs_0Gy 0 TAF8
0.4862637526223 0.283061460513497 0.116 0.094 1 2Gy_vs_0Gy 0 NANS
0.486286535705193 -0.420366018876035 0.135 0.159 1 2Gy_vs_0Gy 0 FUCA2
0.486289731944535 -0.274515152412581 0.177 0.203 1 2Gy_vs_0Gy 0 NUP85
0.486428143796232 -0.167599948496069 0.126 0.152 1 2Gy_vs_0Gy 0 WTIP
0.486448373574043 -0.194566996096338 0.139 0.167 1 2Gy_vs_0Gy 0 GTF3C3
0.486586699806117 0.334900392033115 0.1 0.08 1 2Gy_vs_0Gy 0 MCM3AP-AS1
0.486909372036852 -0.352024519633496 0.129 0.152 1 2Gy_vs_0Gy 0 PAM16
0.487193673824416 -0.115950797826366 0.987 0.986 1 2Gy_vs_0Gy 0 KIRREL3
0.487499992894274 -0.3678985989819 0.129 0.152 1 2Gy_vs_0Gy 0 DPF2
0.487703289658301 -0.183367264354385 0.468 0.486 1 2Gy_vs_0Gy 0 SH3BGRL
0.487771673349017 -0.102415779735931 0.477 0.514 1 2Gy_vs_0Gy 0 AUH
0.487845805508376 0.135712468223947 0.429 0.5 1 2Gy_vs_0Gy 0 LRRC7
0.487918652165284 -0.3678985989819 0.135 0.159 1 2Gy_vs_0Gy 0 KIAA0586
0.487953393296389 -0.845671853608706 0.013 0.022 1 2Gy_vs_0Gy 0 AL627309.5
0.487953393296389 -0.845671853608706 0.013 0.022 1 2Gy_vs_0Gy 0 LINC00339
0.487953393296389 -0.845671853608706 0.013 0.022 1 2Gy_vs_0Gy 0 LINC00466
0.487953393296389 -0.845671853608706 0.013 0.022 1 2Gy_vs_0Gy 0 SAMD13
0.487953393296389 -0.845671853608706 0.013 0.022 1 2Gy_vs_0Gy 0 AP4B1-AS1
0.487953393296389 -0.845671853608706 0.013 0.022 1 2Gy_vs_0Gy 0 TXNIP
0.487953393296389 -0.845671853608706 0.013 0.022 1 2Gy_vs_0Gy 0 TDRKH
0.487953393296389 -0.845671853608706 0.013 0.022 1 2Gy_vs_0Gy 0 AL157402.2
0.487953393296389 -0.845671853608706 0.013 0.022 1 2Gy_vs_0Gy 0 AC119673.2
0.487953393296389 -0.845671853608706 0.013 0.022 1 2Gy_vs_0Gy 0 AC011700.1
0.487953393296389 -0.845671853608706 0.013 0.022 1 2Gy_vs_0Gy 0 ZNF695
0.487953393296389 -0.845671853608706 0.013 0.022 1 2Gy_vs_0Gy 0 AL390728.5
0.487953393296389 -0.845671853608706 0.013 0.022 1 2Gy_vs_0Gy 0 RAD51AP2
0.487953393296389 -0.845671853608706 0.013 0.022 1 2Gy_vs_0Gy 0 SFTPB
0.487953393296389 -0.845671853608706 0.013 0.022 1 2Gy_vs_0Gy 0 CHCHD5
0.487953393296389 -0.845671853608706 0.013 0.022 1 2Gy_vs_0Gy 0 PAX8-AS1
0.487953393296389 -0.845671853608706 0.013 0.022 1 2Gy_vs_0Gy 0 AC009299.3
0.487953393296389 -0.845671853608706 0.013 0.022 1 2Gy_vs_0Gy 0 GPR35
0.487953393296389 -0.845671853608706 0.013 0.022 1 2Gy_vs_0Gy 0 TMEM40
0.487953393296389 -0.845671853608706 0.013 0.022 1 2Gy_vs_0Gy 0 LINC01980
0.487953393296389 -0.845671853608706 0.013 0.022 1 2Gy_vs_0Gy 0 LIMD1-AS1
0.487953393296389 -0.845671853608706 0.013 0.022 1 2Gy_vs_0Gy 0 CCDC71
0.487953393296389 -0.845671853608706 0.013 0.022 1 2Gy_vs_0Gy 0 AC016949.1
0.487953393296389 -0.845671853608706 0.013 0.022 1 2Gy_vs_0Gy 0 FRG1-DT
0.487953393296389 -0.845671853608706 0.013 0.022 1 2Gy_vs_0Gy 0 LINC01033
0.487953393296389 -0.845671853608706 0.013 0.022 1 2Gy_vs_0Gy 0 AC092353.1
0.487953393296389 -0.845671853608706 0.013 0.022 1 2Gy_vs_0Gy 0 IGIP
0.487953393296389 -0.845671853608706 0.013 0.022 1 2Gy_vs_0Gy 0 CDHR2
0.487953393296389 -0.845671853608706 0.013 0.022 1 2Gy_vs_0Gy 0 AC139795.2
0.487953393296389 -0.845671853608706 0.013 0.022 1 2Gy_vs_0Gy 0 DAAM2
0.487953393296389 -0.845671853608706 0.013 0.022 1 2Gy_vs_0Gy 0 RWDD2A
0.487953393296389 -0.845671853608706 0.013 0.022 1 2Gy_vs_0Gy 0 AL034347.1
0.487953393296389 -0.845671853608706 0.013 0.022 1 2Gy_vs_0Gy 0 ECT2L
0.487953393296389 -0.845671853608706 0.013 0.022 1 2Gy_vs_0Gy 0 AL357992.1
0.487953393296389 -0.845671853608706 0.013 0.022 1 2Gy_vs_0Gy 0 SUN3
0.487953393296389 -0.845671853608706 0.013 0.022 1 2Gy_vs_0Gy 0 CLDN4
0.487953393296389 -0.845671853608706 0.013 0.022 1 2Gy_vs_0Gy 0 AC000065.1
0.487953393296389 -0.845671853608706 0.013 0.022 1 2Gy_vs_0Gy 0 PLXNA4
0.487953393296389 -0.845671853608706 0.013 0.022 1 2Gy_vs_0Gy 0 AC037459.2
0.487953393296389 -0.845671853608706 0.013 0.022 1 2Gy_vs_0Gy 0 CHRNA2
0.487953393296389 -0.845671853608706 0.013 0.022 1 2Gy_vs_0Gy 0 XKR9
0.487953393296389 -0.845671853608706 0.013 0.022 1 2Gy_vs_0Gy 0 RDH10-AS1
0.487953393296389 -0.845671853608706 0.013 0.022 1 2Gy_vs_0Gy 0 TMEM249
0.487953393296389 -0.845671853608706 0.013 0.022 1 2Gy_vs_0Gy 0 KLF4
0.487953393296389 -0.845671853608706 0.013 0.022 1 2Gy_vs_0Gy 0 ZEB1-AS1
0.487953393296389 -0.845671853608706 0.013 0.022 1 2Gy_vs_0Gy 0 ACTA2
0.487953393296389 -0.845671853608706 0.013 0.022 1 2Gy_vs_0Gy 0 SFR1
0.487953393296389 -0.845671853608706 0.013 0.022 1 2Gy_vs_0Gy 0 AL158212.2
0.487953393296389 -0.845671853608706 0.013 0.022 1 2Gy_vs_0Gy 0 FIBIN
0.487953393296389 -0.845671853608706 0.013 0.022 1 2Gy_vs_0Gy 0 C11orf91
0.487953393296389 -0.845671853608706 0.013 0.022 1 2Gy_vs_0Gy 0 CLP1
0.487953393296389 -0.845671853608706 0.013 0.022 1 2Gy_vs_0Gy 0 AP002360.1
0.487953393296389 -0.845671853608706 0.013 0.022 1 2Gy_vs_0Gy 0 AP002433.2
0.487953393296389 -0.845671853608706 0.013 0.022 1 2Gy_vs_0Gy 0 AC084816.1
0.487953393296389 -0.845671853608706 0.013 0.022 1 2Gy_vs_0Gy 0 NR4A1
0.487953393296389 -0.845671853608706 0.013 0.022 1 2Gy_vs_0Gy 0 HOXC8
0.487953393296389 -0.845671853608706 0.013 0.022 1 2Gy_vs_0Gy 0 PPP1R12A-AS1
0.487953393296389 -0.845671853608706 0.013 0.022 1 2Gy_vs_0Gy 0 AC079385.1
0.487953393296389 -0.845671853608706 0.013 0.022 1 2Gy_vs_0Gy 0 FICD
0.487953393296389 -0.845671853608706 0.013 0.022 1 2Gy_vs_0Gy 0 LINC01234
0.487953393296389 -0.845671853608706 0.013 0.022 1 2Gy_vs_0Gy 0 KCTD12
0.487953393296389 -0.845671853608706 0.013 0.022 1 2Gy_vs_0Gy 0 AL118556.1
0.487953393296389 -0.845671853608706 0.013 0.022 1 2Gy_vs_0Gy 0 FRMD6-AS1
0.487953393296389 -0.845671853608706 0.013 0.022 1 2Gy_vs_0Gy 0 AC068338.3
0.487953393296389 -0.845671853608706 0.013 0.022 1 2Gy_vs_0Gy 0 CPEB1-AS1
0.487953393296389 -0.845671853608706 0.013 0.022 1 2Gy_vs_0Gy 0 DECR2
0.487953393296389 -0.845671853608706 0.013 0.022 1 2Gy_vs_0Gy 0 LAT
0.487953393296389 -0.845671853608706 0.013 0.022 1 2Gy_vs_0Gy 0 GNAO1
0.487953393296389 -0.845671853608706 0.013 0.022 1 2Gy_vs_0Gy 0 VAC14-AS1
0.487953393296389 -0.845671853608706 0.013 0.022 1 2Gy_vs_0Gy 0 RND2
0.487953393296389 -0.845671853608706 0.013 0.022 1 2Gy_vs_0Gy 0 DBF4B
0.487953393296389 -0.845671853608706 0.013 0.022 1 2Gy_vs_0Gy 0 AC015845.2
0.487953393296389 -0.845671853608706 0.013 0.022 1 2Gy_vs_0Gy 0 GAA
0.487953393296389 -0.845671853608706 0.013 0.022 1 2Gy_vs_0Gy 0 LINC01917
0.487953393296389 -0.845671853608706 0.013 0.022 1 2Gy_vs_0Gy 0 ZNF230
0.487953393296389 -0.845671853608706 0.013 0.022 1 2Gy_vs_0Gy 0 LINC01426
0.487953393296389 -0.845671853608706 0.013 0.022 1 2Gy_vs_0Gy 0 U2AF1
0.487953393296389 -0.845671853608706 0.013 0.022 1 2Gy_vs_0Gy 0 CENPM
0.487953393296389 -0.845671853608706 0.013 0.022 1 2Gy_vs_0Gy 0 WWC3-AS1
0.487953393296389 -0.845671853608706 0.013 0.022 1 2Gy_vs_0Gy 0 BEX1
0.487953393296389 -0.845671853608706 0.013 0.022 1 2Gy_vs_0Gy 0 TCEAL1
0.488077774059293 -0.250062108688041 0.155 0.181 1 2Gy_vs_0Gy 0 FBXO3
0.488312811941734 -0.267135622046983 0.074 0.094 1 2Gy_vs_0Gy 0 PDE12
0.488438535259176 0.368452951744141 0.084 0.065 1 2Gy_vs_0Gy 0 IFI6
0.488438535259176 0.368452951744141 0.084 0.065 1 2Gy_vs_0Gy 0 TMEM219
0.488661352128291 0.25509112332621 0.274 0.246 1 2Gy_vs_0Gy 0 LMBRD1
0.488687211117546 0.417362552225088 0.116 0.094 1 2Gy_vs_0Gy 0 LINC01630
0.48868897651574 -0.139030796299298 0.139 0.167 1 2Gy_vs_0Gy 0 CMTR1
0.488815627762431 -0.144516335383027 0.303 0.341 1 2Gy_vs_0Gy 0 ZNF680
0.489048874121636 0.355962007560944 0.068 0.051 1 2Gy_vs_0Gy 0 ZSCAN32
0.489048874121636 0.355962007560944 0.068 0.051 1 2Gy_vs_0Gy 0 ZNF358
0.489048874121636 0.417362552225088 0.068 0.051 1 2Gy_vs_0Gy 0 AC011447.3
0.489048874121636 0.355962007560944 0.068 0.051 1 2Gy_vs_0Gy 0 TMEM147
0.489195042053018 -0.105315670241726 0.69 0.717 1 2Gy_vs_0Gy 0 YWHAE
0.489349567035627 -0.151658404627047 0.223 0.254 1 2Gy_vs_0Gy 0 DERA
0.489502409179605 -0.299703484503414 0.2 0.225 1 2Gy_vs_0Gy 0 RNF11
0.489512635633162 -0.188973599288635 0.187 0.217 1 2Gy_vs_0Gy 0 KLHL2
0.489543483202088 -0.343449783895486 0.281 0.312 1 2Gy_vs_0Gy 0 LGALS1
0.489650511628128 -0.167599948496068 0.119 0.145 1 2Gy_vs_0Gy 0 AC002074.1
0.489985543185186 -0.46305583202224 0.123 0.145 1 2Gy_vs_0Gy 0 TERF2IP
0.490244631713868 -0.201152508207095 0.394 0.42 1 2Gy_vs_0Gy 0 QRFPR
0.490356298434098 -0.167599948496068 0.094 0.116 1 2Gy_vs_0Gy 0 MRPL4
0.490715729061639 -0.102308488244349 0.284 0.326 1 2Gy_vs_0Gy 0 IMMT
0.491034147784061 -0.310724890594666 0.31 0.326 1 2Gy_vs_0Gy 0 CAMK2A
0.491093097245468 0.299526061931229 0.139 0.116 1 2Gy_vs_0Gy 0 GNPDA2
0.49137958030481 -0.167599948496068 0.061 0.08 1 2Gy_vs_0Gy 0 AL355512.1
0.49137958030481 -0.167599948496068 0.061 0.08 1 2Gy_vs_0Gy 0 AC090518.1
0.491398676812805 -0.217640630995664 0.229 0.254 1 2Gy_vs_0Gy 0 USP16
0.491411253828315 -0.582637447774912 0.013 0.022 1 2Gy_vs_0Gy 0 AC018450.1
0.491411253828315 -0.582637447774912 0.013 0.022 1 2Gy_vs_0Gy 0 TRIM59
0.491411253828315 -0.582637447774912 0.013 0.022 1 2Gy_vs_0Gy 0 RPL39L
0.491411253828315 -0.582637447774912 0.013 0.022 1 2Gy_vs_0Gy 0 RSPH4A
0.491411253828315 -0.582637447774912 0.013 0.022 1 2Gy_vs_0Gy 0 LINC01482
0.491433387133052 0.299526061931229 0.248 0.225 1 2Gy_vs_0Gy 0 CDK14
0.491589904176347 -0.283077165916005 0.142 0.167 1 2Gy_vs_0Gy 0 ZBED3-AS1
0.491589904176347 -0.283077165916005 0.142 0.167 1 2Gy_vs_0Gy 0 TAF7
0.491755175430806 -0.129380626265578 0.535 0.58 1 2Gy_vs_0Gy 0 ACER3
0.492279774248733 0.372968432866634 0.084 0.065 1 2Gy_vs_0Gy 0 JADE3
0.492768590861287 -0.300866479359533 0.171 0.196 1 2Gy_vs_0Gy 0 TNFRSF25
0.492816264091421 0.32716474325351 0.084 0.065 1 2Gy_vs_0Gy 0 DNAJB11
0.492907241990108 -0.208241932993414 0.168 0.196 1 2Gy_vs_0Gy 0 SMARCAL1
0.493019252957873 -0.167599948496068 0.068 0.087 1 2Gy_vs_0Gy 0 GLTP
0.493215621800279 0.317826878674173 0.084 0.065 1 2Gy_vs_0Gy 0 PEF1
0.493215621800279 0.317826878674173 0.084 0.065 1 2Gy_vs_0Gy 0 KLHDC3
0.493215621800279 0.317826878674173 0.084 0.065 1 2Gy_vs_0Gy 0 SFXN3
0.493215621800279 0.368452951744141 0.084 0.065 1 2Gy_vs_0Gy 0 PHLDB3
0.493215621800279 0.317826878674173 0.084 0.065 1 2Gy_vs_0Gy 0 CARD10
0.493262278784786 0.163726844393543 0.613 0.659 1 2Gy_vs_0Gy 0 EPB41
0.493282244788097 0.306331239836344 0.068 0.051 1 2Gy_vs_0Gy 0 BIRC5
0.493470762533851 0.291831670141229 0.068 0.051 1 2Gy_vs_0Gy 0 PSMB9
0.493470762533851 0.291831670141229 0.068 0.051 1 2Gy_vs_0Gy 0 UBE2D4
0.493470762533851 0.291831670141229 0.068 0.051 1 2Gy_vs_0Gy 0 BPGM
0.493470762533851 0.291831670141229 0.068 0.051 1 2Gy_vs_0Gy 0 AL122035.1
0.49352663795635 -0.220067368390204 0.074 0.094 1 2Gy_vs_0Gy 0 RBM18
0.493551475482193 -0.145904877396749 0.439 0.464 1 2Gy_vs_0Gy 0 GOLPH3
0.493883089376569 -0.135178470803691 0.126 0.152 1 2Gy_vs_0Gy 0 GATC
0.493957160098704 0.154328146391294 0.126 0.101 1 2Gy_vs_0Gy 0 SUN2
0.494241076758932 -0.3678985989819 0.129 0.152 1 2Gy_vs_0Gy 0 SH2D4A
0.494241076758932 -0.3678985989819 0.129 0.152 1 2Gy_vs_0Gy 0 ATP6V0D1
0.494335978853213 -0.167599948496068 0.055 0.072 1 2Gy_vs_0Gy 0 THRB-IT1
0.49451920933119 -0.160331948032029 0.442 0.471 1 2Gy_vs_0Gy 0 CAPZA2
0.495049764700129 -0.250062108688041 0.148 0.174 1 2Gy_vs_0Gy 0 PSMD7
0.495255056865775 0.212172220963578 0.474 0.471 1 2Gy_vs_0Gy 0 FUBP3
0.495259313471706 0.104479596940732 0.497 0.449 1 2Gy_vs_0Gy 0 PTPN14
0.495429258793743 -0.118131272231768 0.21 0.239 1 2Gy_vs_0Gy 0 CASC8
0.495705892528096 0.287594677254758 0.213 0.188 1 2Gy_vs_0Gy 0 DR1
0.495843024210159 -0.222047732518445 0.148 0.174 1 2Gy_vs_0Gy 0 MAPKAPK5
0.49597970962342 -0.316463334410551 0.41 0.435 1 2Gy_vs_0Gy 0 ANKFY1
0.496010596671828 0.258664806206029 0.116 0.094 1 2Gy_vs_0Gy 0 ZNF583
0.496242966529008 -0.305103472246004 0.232 0.261 1 2Gy_vs_0Gy 0 NACA
0.496474301398503 -0.239749734251904 0.187 0.217 1 2Gy_vs_0Gy 0 AREG
0.496622157485179 0.16738429921674 0.281 0.254 1 2Gy_vs_0Gy 0 TWSG1
0.49678302281651 -0.234714144354605 0.184 0.21 1 2Gy_vs_0Gy 0 NUDT21
0.49696272374557 -0.319603041941118 0.155 0.181 1 2Gy_vs_0Gy 0 ZNF701
0.497357214774053 -0.234714144354605 0.148 0.174 1 2Gy_vs_0Gy 0 VLDLR-AS1
0.497429483831194 0.247437550782775 0.068 0.051 1 2Gy_vs_0Gy 0 DEPDC1
0.497515955368489 0.265359458780038 0.068 0.051 1 2Gy_vs_0Gy 0 MLLT3
0.49762184555573 0.279859028475153 0.084 0.065 1 2Gy_vs_0Gy 0 KLHL36
0.497749226560692 -0.1087062594425 0.061 0.08 1 2Gy_vs_0Gy 0 TCEA3
0.497750535191049 -0.149376189877161 0.484 0.522 1 2Gy_vs_0Gy 0 ECHDC2
0.498053696995658 0.205858447031376 0.284 0.261 1 2Gy_vs_0Gy 0 TRAPPC11
0.498055912430305 0.673702305484873 0.09 0.072 1 2Gy_vs_0Gy 0 STIL
0.498069702395171 -0.125779772801442 0.094 0.116 1 2Gy_vs_0Gy 0 ADAM23
0.498069913771831 -0.167599948496068 0.094 0.116 1 2Gy_vs_0Gy 0 VPS4A
0.498110428702928 0.114799782204656 0.213 0.181 1 2Gy_vs_0Gy 0 DENND2A
0.498139750972723 -0.142421385500072 0.542 0.507 1 2Gy_vs_0Gy 0 CAV1
0.498147725490903 -0.130125243077406 0.1 0.123 1 2Gy_vs_0Gy 0 TNFRSF1A
0.498322882358779 -0.193595157029013 0.284 0.312 1 2Gy_vs_0Gy 0 TP53BP2
0.498471679943194 -0.379104053689781 0.116 0.138 1 2Gy_vs_0Gy 0 LINC01409
0.49852567418343 -0.195256291398934 0.377 0.399 1 2Gy_vs_0Gy 0 NOL10
0.498666434238324 -0.283077165916005 0.135 0.159 1 2Gy_vs_0Gy 0 LY96
0.498700004981818 0.201633861169651 0.084 0.065 1 2Gy_vs_0Gy 0 NUAK2
0.498756608696425 0.177535537552619 0.248 0.217 1 2Gy_vs_0Gy 0 TMEM30A
0.498772724414974 -0.241600529939845 0.261 0.29 1 2Gy_vs_0Gy 0 AMFR
0.498920213622286 -0.220067368390204 0.155 0.181 1 2Gy_vs_0Gy 0 PPP1R2
0.499263083413378 -0.148234623629138 0.361 0.406 1 2Gy_vs_0Gy 0 MINDY3
0.499702643535896 -0.193595157029013 0.155 0.181 1 2Gy_vs_0Gy 0 IFT81
0.499789271860209 -0.136573052875444 0.119 0.145 1 2Gy_vs_0Gy 0 CDCA7
0.499836676236041 0.154328146391294 0.426 0.399 1 2Gy_vs_0Gy 0 PDPN
0.500421053330968 0.120380814467956 0.455 0.42 1 2Gy_vs_0Gy 0 SAE1
0.50047116390063 -0.167599948496068 0.074 0.094 1 2Gy_vs_0Gy 0 AC002558.3
0.500607081493286 -0.147422066558438 0.332 0.377 1 2Gy_vs_0Gy 0 RPS11
0.500871426790782 -0.333609899934998 0.123 0.145 1 2Gy_vs_0Gy 0 TOLLIP
0.50132421622333 -0.137852605102016 0.126 0.152 1 2Gy_vs_0Gy 0 TRIM23
0.50153065081338 -0.144013128178453 0.384 0.442 1 2Gy_vs_0Gy 0 PTMA
0.501613563428978 -0.145232135467614 0.519 0.536 1 2Gy_vs_0Gy 0 JAM3
0.501897751069686 0.106403320720522 0.845 0.833 1 2Gy_vs_0Gy 0 NPAS2
0.502030510641411 -0.254187633492159 0.419 0.449 1 2Gy_vs_0Gy 0 SRD5A1
0.502116954107845 -0.104590150970268 0.597 0.623 1 2Gy_vs_0Gy 0 SMCHD1
0.502548502702902 -0.10409700618991 0.458 0.493 1 2Gy_vs_0Gy 0 HECTD1
0.502610983836635 -0.298844481774321 0.129 0.152 1 2Gy_vs_0Gy 0 ZNF891
0.50288923802295 -0.217785705664285 0.426 0.471 1 2Gy_vs_0Gy 0 RBM47
0.50305659317804 -0.139693951926184 0.51 0.536 1 2Gy_vs_0Gy 0 MTMR3
0.503082283771164 -0.204752946913535 0.303 0.333 1 2Gy_vs_0Gy 0 SLC25A16
0.503241365600438 -0.227306194620336 0.2 0.225 1 2Gy_vs_0Gy 0 RXRA
0.503306785466991 0.201633861169651 0.406 0.377 1 2Gy_vs_0Gy 0 KCTD3
0.503313094952221 0.200131836004418 0.2 0.174 1 2Gy_vs_0Gy 0 EFNB1
0.503497845425544 -0.329351018492681 0.123 0.145 1 2Gy_vs_0Gy 0 AC009264.1
0.503660211821498 -0.125164682175672 0.316 0.355 1 2Gy_vs_0Gy 0 SLC38A9
0.503666455386579 0.154328146391294 0.132 0.109 1 2Gy_vs_0Gy 0 ZKSCAN7-AS1
0.503683356932455 -0.238683046557551 0.245 0.268 1 2Gy_vs_0Gy 0 EBF4
0.504298541586589 0.139828576696179 0.265 0.232 1 2Gy_vs_0Gy 0 TMEM50A
0.504327660897299 -0.440618442902485 0.139 0.159 1 2Gy_vs_0Gy 0 BBS4
0.504600378980813 -0.277782866246492 0.184 0.21 1 2Gy_vs_0Gy 0 SLC25A3
0.50465653958479 -0.389992369832517 0.11 0.13 1 2Gy_vs_0Gy 0 ZNF334
0.504670459712661 0.210911674757661 0.068 0.051 1 2Gy_vs_0Gy 0 PARPBP
0.504686767897687 -0.287894182213781 0.129 0.152 1 2Gy_vs_0Gy 0 IFT122
0.505234528703053 -0.214905663274425 0.168 0.196 1 2Gy_vs_0Gy 0 UBXN2B
0.505401626487151 -0.153244655518999 0.265 0.297 1 2Gy_vs_0Gy 0 PHF2
0.505774642074694 0.121906668698916 0.068 0.051 1 2Gy_vs_0Gy 0 DCTN3
0.505809237968868 -0.229000493160212 0.123 0.145 1 2Gy_vs_0Gy 0 MRPS9
0.505874720182516 -0.350464005645879 0.116 0.138 1 2Gy_vs_0Gy 0 TUBB3
0.505923599374269 0.259821275238608 0.355 0.333 1 2Gy_vs_0Gy 0 NT5C3A
0.505966425999407 0.417362552225088 0.042 0.029 1 2Gy_vs_0Gy 0 DKK3
0.505966425999407 0.417362552225088 0.042 0.029 1 2Gy_vs_0Gy 0 MMP15
0.505966425999407 0.417362552225088 0.042 0.029 1 2Gy_vs_0Gy 0 ZNF404
0.505966425999407 0.417362552225088 0.042 0.029 1 2Gy_vs_0Gy 0 ZNF74
0.506759035661452 0.230949427994207 0.084 0.065 1 2Gy_vs_0Gy 0 B4GALT2
0.507303288851586 0.180323354924238 0.084 0.065 1 2Gy_vs_0Gy 0 CLDND1
0.507360857620026 0.424417309759038 0.384 0.377 1 2Gy_vs_0Gy 0 WDPCP
0.507369780981932 -0.444117583693484 0.203 0.225 1 2Gy_vs_0Gy 0 DDHD2
0.507408721898382 0.176354452721293 0.1 0.08 1 2Gy_vs_0Gy 0 INTS12
0.507891970619228 -0.380329272481797 0.268 0.283 1 2Gy_vs_0Gy 0 AC024558.2
0.508047263536378 -0.213403638109193 0.235 0.261 1 2Gy_vs_0Gy 0 TOP3A
0.508474805303776 -0.508636866331135 0.09 0.109 1 2Gy_vs_0Gy 0 ZNF253
0.508508912432676 0.124166175881042 0.203 0.174 1 2Gy_vs_0Gy 0 FOSL2
0.509013068473102 -0.691161904553081 0.084 0.101 1 2Gy_vs_0Gy 0 MYO6
0.509101895104796 0.129174669162956 0.435 0.413 1 2Gy_vs_0Gy 0 PSMB7
0.509113834189312 0.317826878674173 0.042 0.029 1 2Gy_vs_0Gy 0 MROH7
0.509113834189312 0.317826878674173 0.042 0.029 1 2Gy_vs_0Gy 0 ROR1-AS1
0.509113834189312 0.317826878674173 0.042 0.029 1 2Gy_vs_0Gy 0 NICN1
0.509113834189312 0.317826878674173 0.042 0.029 1 2Gy_vs_0Gy 0 NPR3
0.509113834189312 0.317826878674173 0.042 0.029 1 2Gy_vs_0Gy 0 DXO
0.509113834189312 0.317826878674173 0.042 0.029 1 2Gy_vs_0Gy 0 POPDC3
0.509113834189312 0.317826878674173 0.042 0.029 1 2Gy_vs_0Gy 0 TMEM70
0.509113834189312 0.317826878674173 0.042 0.029 1 2Gy_vs_0Gy 0 STN1
0.509113834189312 0.317826878674173 0.042 0.029 1 2Gy_vs_0Gy 0 ALDOA
0.509113834189312 0.317826878674173 0.042 0.029 1 2Gy_vs_0Gy 0 GINS2
0.509113834189312 0.317826878674173 0.042 0.029 1 2Gy_vs_0Gy 0 CYB561
0.509113834189312 0.317826878674173 0.042 0.029 1 2Gy_vs_0Gy 0 PIM3
0.509348900661292 0.11780227036618 0.21 0.181 1 2Gy_vs_0Gy 0 RBM17
0.509497773589613 -0.1087062594425 0.068 0.051 1 2Gy_vs_0Gy 0 ARHGAP30
0.509612231906705 -0.298844481774321 0.123 0.145 1 2Gy_vs_0Gy 0 NIT1
0.509612231906705 -0.298844481774321 0.123 0.145 1 2Gy_vs_0Gy 0 MCFD2
0.509757909260457 0.145283006788287 0.49 0.457 1 2Gy_vs_0Gy 0 LINC02163
0.509776660386714 -0.319603041941118 0.123 0.145 1 2Gy_vs_0Gy 0 PLEKHO1
0.509833263355414 0.334900392033115 0.042 0.029 1 2Gy_vs_0Gy 0 ZNF90
0.510112950801928 -0.217640630995664 0.21 0.239 1 2Gy_vs_0Gy 0 PDIA6
0.510150426720309 -0.1198468170477 0.455 0.493 1 2Gy_vs_0Gy 0 DNAJB6
0.510212811334877 -0.180775337243802 0.274 0.304 1 2Gy_vs_0Gy 0 ELP2
0.510350836439491 0.138208481028017 0.239 0.21 1 2Gy_vs_0Gy 0 GUK1
0.51041364708547 0.163914195220492 0.335 0.312 1 2Gy_vs_0Gy 0 IRS2
0.510458141954195 0.169435038781502 0.139 0.116 1 2Gy_vs_0Gy 0 UNC80
0.510793869750039 -0.244767809018528 0.216 0.239 1 2Gy_vs_0Gy 0 PTPRB
0.51081460505557 0.198049523820612 0.313 0.283 1 2Gy_vs_0Gy 0 NLN
0.510837187233448 0.114644444918812 0.923 0.928 1 2Gy_vs_0Gy 0 JARID2
0.510948664475979 0.502251449811601 0.09 0.072 1 2Gy_vs_0Gy 0 PHKA1
0.510993658872664 -0.205214240295846 0.5 0.514 1 2Gy_vs_0Gy 0 SDC2
0.511285378129157 -0.386023467629571 0.374 0.377 1 2Gy_vs_0Gy 0 MAP2
0.511444519337361 0.39311500597841 0.277 0.261 1 2Gy_vs_0Gy 0 UBE2J2
0.511846008234646 -0.360245026438465 0.11 0.13 1 2Gy_vs_0Gy 0 WRAP73
0.512082589204257 -0.398925494602524 0.139 0.159 1 2Gy_vs_0Gy 0 LTB4R
0.512178812141632 0.127855935030103 0.084 0.065 1 2Gy_vs_0Gy 0 NOMO1
0.512186192516274 -0.180539004203567 0.265 0.29 1 2Gy_vs_0Gy 0 KLHL22
0.512263144341812 -0.193595157029013 0.142 0.167 1 2Gy_vs_0Gy 0 TIMM9
0.512267072856407 -0.430634354329862 0.132 0.152 1 2Gy_vs_0Gy 0 CWF19L1
0.512479363387048 -0.13722629945255 0.423 0.457 1 2Gy_vs_0Gy 0 DPY19L2
0.512577078330583 -0.113523275740276 0.545 0.58 1 2Gy_vs_0Gy 0 CDKL1
0.512697514016597 0.219423174613179 0.255 0.232 1 2Gy_vs_0Gy 0 GOSR2
0.512893193392827 0.131960333362839 0.1 0.08 1 2Gy_vs_0Gy 0 RFT1
0.512893193392827 0.131960333362839 0.1 0.08 1 2Gy_vs_0Gy 0 KCTD21
0.512930825059639 -0.350464005645879 0.11 0.13 1 2Gy_vs_0Gy 0 CENPB
0.512956430306569 -0.167599948496068 0.155 0.181 1 2Gy_vs_0Gy 0 RGS17
0.513027434538124 0.154328146391294 0.442 0.428 1 2Gy_vs_0Gy 0 MCPH1
0.513403166713362 -0.1169738754261 0.287 0.319 1 2Gy_vs_0Gy 0 IPO11
0.513823319335913 -0.254311581689399 0.287 0.312 1 2Gy_vs_0Gy 0 LRP11
0.514333187814309 -0.126180021116088 0.432 0.471 1 2Gy_vs_0Gy 0 KIF9-AS1
0.514661684325702 0.148873716299186 0.519 0.5 1 2Gy_vs_0Gy 0 ZDHHC21
0.514732876291056 0.417362552225088 0.09 0.072 1 2Gy_vs_0Gy 0 APH1B
0.51491232905861 -0.389992369832517 0.352 0.37 1 2Gy_vs_0Gy 0 MORF4L1
0.515189757930298 0.247437550782776 0.042 0.029 1 2Gy_vs_0Gy 0 ANKRD29
0.515290701525313 -0.236862610933182 0.168 0.196 1 2Gy_vs_0Gy 0 VRK2
0.515373468467085 -0.460381697723915 0.187 0.21 1 2Gy_vs_0Gy 0 CCNG2
0.515876087051962 0.268499166310605 0.123 0.101 1 2Gy_vs_0Gy 0 GSTM3
0.515990070387466 -0.461331151552779 0.09 0.109 1 2Gy_vs_0Gy 0 SLC39A1
0.516540292041885 0.329899710974748 0.129 0.109 1 2Gy_vs_0Gy 0 CCT8
0.516540292041885 0.329899710974748 0.129 0.109 1 2Gy_vs_0Gy 0 CRKL
0.516674595219641 -0.415527461939654 0.097 0.116 1 2Gy_vs_0Gy 0 EDEM2
0.516769486497865 0.210911674757661 0.348 0.319 1 2Gy_vs_0Gy 0 AL139023.1
0.516904672798321 -0.225702903059637 0.184 0.21 1 2Gy_vs_0Gy 0 GSR
0.517154101842715 -0.122745712711808 0.429 0.464 1 2Gy_vs_0Gy 0 YWHAG
0.517236611249171 0.113631565022065 0.623 0.609 1 2Gy_vs_0Gy 0 ZMYM2
0.517371005292555 -0.826563030661001 0.058 0.072 1 2Gy_vs_0Gy 0 TWIST1
0.517373558353681 -0.1429378942618 0.168 0.196 1 2Gy_vs_0Gy 0 KDSR
0.517717764109716 -0.430634354329862 0.11 0.13 1 2Gy_vs_0Gy 0 MDC1
0.517777246092564 -0.402065202133091 0.097 0.116 1 2Gy_vs_0Gy 0 RAN
0.517988110408071 0.258664806206029 0.123 0.101 1 2Gy_vs_0Gy 0 CWC22
0.518251176186611 -0.167599948496069 0.384 0.413 1 2Gy_vs_0Gy 0 GTF3C1
0.518427540969515 -0.264897149850984 0.123 0.145 1 2Gy_vs_0Gy 0 MLLT6
0.518514648201275 -0.548690115851575 0.126 0.145 1 2Gy_vs_0Gy 0 YIPF1
0.518528781199994 0.109032060738448 0.755 0.746 1 2Gy_vs_0Gy 0 ZNF638
0.518767968009415 0.278656281393496 0.255 0.232 1 2Gy_vs_0Gy 0 ZNF33A
0.519172896046735 -0.132890294208421 0.852 0.884 1 2Gy_vs_0Gy 0 ST6GALNAC5
0.519433562945513 0.182207178966731 0.432 0.406 1 2Gy_vs_0Gy 0 NDEL1
0.519464951102513 -0.26070935288755 0.123 0.145 1 2Gy_vs_0Gy 0 ENOPH1
0.519540292997694 -0.945207527159621 0.019 0.029 1 2Gy_vs_0Gy 0 AL512343.2
0.519540292997694 -0.945207527159621 0.019 0.029 1 2Gy_vs_0Gy 0 AL513550.1
0.519540292997694 -0.945207527159621 0.019 0.029 1 2Gy_vs_0Gy 0 DNAI1
0.519540292997694 -0.945207527159621 0.019 0.029 1 2Gy_vs_0Gy 0 NTRK3-AS1
0.519540292997694 -1.16759994849607 0.019 0.029 1 2Gy_vs_0Gy 0 ABCA10
0.519540292997694 -0.945207527159621 0.019 0.029 1 2Gy_vs_0Gy 0 PHF21B
0.519681258283261 -0.274515152412581 0.213 0.239 1 2Gy_vs_0Gy 0 UBE2F
0.519718042696063 0.192930985615041 0.558 0.529 1 2Gy_vs_0Gy 0 SSBP3
0.519883355735371 -0.300866479359533 0.177 0.203 1 2Gy_vs_0Gy 0 BCL7C
0.519883748190993 -0.350464005645879 0.103 0.123 1 2Gy_vs_0Gy 0 CHMP2B
0.519883748190993 -0.350464005645879 0.103 0.123 1 2Gy_vs_0Gy 0 LINC00265
0.520115080992006 -0.121244312804329 0.71 0.696 1 2Gy_vs_0Gy 0 RBPMS
0.520265229580014 0.334900392033115 0.129 0.109 1 2Gy_vs_0Gy 0 PHF13
0.520346336417065 -0.258747836554264 0.41 0.428 1 2Gy_vs_0Gy 0 RYK
0.520533874333824 -0.453904133652709 0.126 0.145 1 2Gy_vs_0Gy 0 MDH2
0.520620241340354 -0.500175287582939 0.084 0.101 1 2Gy_vs_0Gy 0 WDR55
0.520620241340354 -0.500175287582939 0.084 0.101 1 2Gy_vs_0Gy 0 NOLC1
0.52070878313091 -0.236131330166884 0.384 0.399 1 2Gy_vs_0Gy 0 OSBP2
0.520733594294774 -0.557546466812082 0.084 0.101 1 2Gy_vs_0Gy 0 TWF1
0.520767965803597 -0.422857003738143 0.181 0.203 1 2Gy_vs_0Gy 0 SLC16A4
0.520891336982 0.112507970696667 0.484 0.457 1 2Gy_vs_0Gy 0 LARP4
0.521142230961576 -0.199308808223407 0.129 0.152 1 2Gy_vs_0Gy 0 QTRT2
0.521270936755212 -0.311989857831244 0.11 0.13 1 2Gy_vs_0Gy 0 GPATCH4
0.521304515291445 -0.311989857831244 0.103 0.123 1 2Gy_vs_0Gy 0 HPF1
0.521320281880779 -0.167599948496068 0.161 0.188 1 2Gy_vs_0Gy 0 HBP1
0.52145726755602 0.32716474325351 0.09 0.072 1 2Gy_vs_0Gy 0 PNRC2
0.52176279175204 -0.109047766140956 0.61 0.609 1 2Gy_vs_0Gy 0 LUC7L2
0.522319761473099 -0.112458394303608 0.548 0.616 1 2Gy_vs_0Gy 0 GLCE
0.522527268321612 -0.331098680778948 0.194 0.217 1 2Gy_vs_0Gy 0 ENTPD5
0.522618632969227 -0.197973597539587 0.129 0.152 1 2Gy_vs_0Gy 0 PIPOX
0.522666678844701 0.532839769645024 0.058 0.043 1 2Gy_vs_0Gy 0 KNL1
0.522844150408701 0.417362552225088 0.074 0.058 1 2Gy_vs_0Gy 0 TJP2
0.523007405727967 0.210911674757661 0.265 0.239 1 2Gy_vs_0Gy 0 RPS25
0.523182389296599 -0.279245304324978 0.242 0.261 1 2Gy_vs_0Gy 0 RPL18A
0.523535914161545 -0.132666158386681 0.445 0.486 1 2Gy_vs_0Gy 0 SNX1
0.52355854717608 -0.445133924024978 0.09 0.109 1 2Gy_vs_0Gy 0 LAMTOR2
0.523905312425851 0.417362552225087 0.058 0.043 1 2Gy_vs_0Gy 0 ZNF639
0.523905312425851 0.346973224333689 0.058 0.043 1 2Gy_vs_0Gy 0 CHMP2A
0.523986866746742 -0.17307507856222 0.523 0.543 1 2Gy_vs_0Gy 0 ZYG11B
0.523989357962552 0.143601739798235 0.194 0.167 1 2Gy_vs_0Gy 0 SART3
0.524059834273118 0.11533401477543 0.332 0.304 1 2Gy_vs_0Gy 0 ZNF277
0.524104027656776 -0.269479562515282 0.116 0.138 1 2Gy_vs_0Gy 0 AL354822.1
0.524128771876321 0.451309884148425 0.113 0.094 1 2Gy_vs_0Gy 0 SLC25A14
0.52416436847794 -0.174054970633368 0.435 0.464 1 2Gy_vs_0Gy 0 COMMD10
0.524306400792088 -0.201022950033519 0.487 0.5 1 2Gy_vs_0Gy 0 ZNF516
0.5247170973366 -0.218226021566036 0.41 0.442 1 2Gy_vs_0Gy 0 PRPF40A
0.52514637337295 0.19497013088864 0.145 0.123 1 2Gy_vs_0Gy 0 UHRF1
0.525219948760653 0.188543861729207 0.184 0.159 1 2Gy_vs_0Gy 0 SOCS4
0.525285542206211 0.226314259217021 0.277 0.254 1 2Gy_vs_0Gy 0 PCGF5
0.525400908414091 0.272972642889913 0.106 0.087 1 2Gy_vs_0Gy 0 CERS2
0.52557490408386 -0.582637447774912 0.071 0.087 1 2Gy_vs_0Gy 0 PUS10
0.525592514458477 -0.682173121325827 0.019 0.029 1 2Gy_vs_0Gy 0 A3GALT2
0.525592514458477 -0.682173121325827 0.019 0.029 1 2Gy_vs_0Gy 0 SLFNL1
0.525592514458477 -0.682173121325827 0.019 0.029 1 2Gy_vs_0Gy 0 AL450163.1
0.525592514458477 -0.682173121325827 0.019 0.029 1 2Gy_vs_0Gy 0 ZNF669
0.525592514458477 -0.682173121325827 0.019 0.029 1 2Gy_vs_0Gy 0 BUB1
0.525592514458477 -0.682173121325827 0.019 0.029 1 2Gy_vs_0Gy 0 LSMEM2
0.525592514458477 -0.682173121325827 0.019 0.029 1 2Gy_vs_0Gy 0 IL17RD
0.525592514458477 -0.682173121325827 0.019 0.029 1 2Gy_vs_0Gy 0 NPHP3-AS1
0.525592514458477 -0.682173121325827 0.019 0.029 1 2Gy_vs_0Gy 0 LIPH
0.525592514458477 -0.682173121325827 0.019 0.029 1 2Gy_vs_0Gy 0 NAAA
0.525592514458477 -0.682173121325827 0.019 0.029 1 2Gy_vs_0Gy 0 CCNA2
0.525592514458477 -0.682173121325827 0.019 0.029 1 2Gy_vs_0Gy 0 AC027312.1
0.525592514458477 -0.682173121325827 0.019 0.029 1 2Gy_vs_0Gy 0 AL513188.1
0.525592514458477 -0.682173121325827 0.019 0.029 1 2Gy_vs_0Gy 0 AL357075.4
0.525592514458477 -0.682173121325827 0.019 0.029 1 2Gy_vs_0Gy 0 HR
0.525592514458477 -0.682173121325827 0.019 0.029 1 2Gy_vs_0Gy 0 MATN2
0.525592514458477 -0.682173121325827 0.019 0.029 1 2Gy_vs_0Gy 0 SH3GL2
0.525592514458477 -0.682173121325827 0.019 0.029 1 2Gy_vs_0Gy 0 AL137024.1
0.525592514458477 -0.682173121325827 0.019 0.029 1 2Gy_vs_0Gy 0 CSTF2T
0.525592514458477 -0.682173121325827 0.019 0.029 1 2Gy_vs_0Gy 0 AL513534.2
0.525592514458477 -0.682173121325827 0.019 0.029 1 2Gy_vs_0Gy 0 AVPI1
0.525592514458477 -0.682173121325827 0.019 0.029 1 2Gy_vs_0Gy 0 NPM3
0.525592514458477 -0.682173121325827 0.019 0.029 1 2Gy_vs_0Gy 0 HMBS
0.525592514458477 -0.682173121325827 0.019 0.029 1 2Gy_vs_0Gy 0 BLID
0.525592514458477 -0.682173121325827 0.019 0.029 1 2Gy_vs_0Gy 0 AC008124.1
0.525592514458477 -0.682173121325827 0.019 0.029 1 2Gy_vs_0Gy 0 PTPRQ
0.525592514458477 -0.682173121325827 0.019 0.029 1 2Gy_vs_0Gy 0 NEK3
0.525592514458477 -0.682173121325827 0.019 0.029 1 2Gy_vs_0Gy 0 PRC1-AS1
0.525592514458477 -0.682173121325827 0.019 0.029 1 2Gy_vs_0Gy 0 OR4F15
0.525592514458477 -0.682173121325827 0.019 0.029 1 2Gy_vs_0Gy 0 TMEM186
0.525592514458477 -0.682173121325827 0.019 0.029 1 2Gy_vs_0Gy 0 AC099489.1
0.525592514458477 -0.682173121325827 0.019 0.029 1 2Gy_vs_0Gy 0 QPRT
0.525592514458477 -0.682173121325827 0.019 0.029 1 2Gy_vs_0Gy 0 AC018557.3
0.525592514458477 -0.682173121325827 0.019 0.029 1 2Gy_vs_0Gy 0 TLCD2
0.525592514458477 -0.682173121325827 0.019 0.029 1 2Gy_vs_0Gy 0 MED11
0.525592514458477 -0.682173121325827 0.019 0.029 1 2Gy_vs_0Gy 0 PIMREG
0.525592514458477 -0.682173121325827 0.019 0.029 1 2Gy_vs_0Gy 0 AC020558.1
0.525592514458477 -0.682173121325827 0.019 0.029 1 2Gy_vs_0Gy 0 SPAG5-AS1
0.525592514458477 -0.682173121325827 0.019 0.029 1 2Gy_vs_0Gy 0 ZNF830
0.525592514458477 -0.682173121325827 0.019 0.029 1 2Gy_vs_0Gy 0 SLC25A19
0.525592514458477 -0.682173121325827 0.019 0.029 1 2Gy_vs_0Gy 0 NDC80
0.525592514458477 -0.682173121325827 0.019 0.029 1 2Gy_vs_0Gy 0 AL121772.1
0.525592514458477 -0.682173121325827 0.019 0.029 1 2Gy_vs_0Gy 0 AL391097.2
0.525592514458477 -0.682173121325827 0.019 0.029 1 2Gy_vs_0Gy 0 LINC00320
0.525592514458477 -0.682173121325827 0.019 0.029 1 2Gy_vs_0Gy 0 PATZ1
0.525592514458477 -0.682173121325827 0.019 0.029 1 2Gy_vs_0Gy 0 AL732314.6
0.525815053494755 -0.247770297180052 0.19 0.217 1 2Gy_vs_0Gy 0 NUP50-DT
0.525875614254697 -0.123205829137615 0.187 0.159 1 2Gy_vs_0Gy 0 PNPT1
0.526079702887608 -0.523743758721344 0.077 0.094 1 2Gy_vs_0Gy 0 RORA-AS1
0.526197738180214 0.180323354924238 0.161 0.138 1 2Gy_vs_0Gy 0 NDUFC2
0.526536952157014 0.206708967345406 0.755 0.754 1 2Gy_vs_0Gy 0 COL6A2
0.526678810669677 0.256897880031842 0.139 0.116 1 2Gy_vs_0Gy 0 SPATA7
0.52672399914424 0.331205908475373 0.145 0.123 1 2Gy_vs_0Gy 0 ADAMTS1
0.526751068971912 0.32716474325351 0.09 0.072 1 2Gy_vs_0Gy 0 CRNKL1
0.526804818834613 0.257705886236602 0.242 0.217 1 2Gy_vs_0Gy 0 COQ8A
0.526972206778861 -0.180775337243802 0.284 0.312 1 2Gy_vs_0Gy 0 TOM1L1
0.527072450944913 -0.123973016095811 0.442 0.471 1 2Gy_vs_0Gy 0 FGD4
0.527433183729396 -0.530170027880777 0.084 0.101 1 2Gy_vs_0Gy 0 UTP11
0.527642783888882 0.224717474282692 0.168 0.145 1 2Gy_vs_0Gy 0 YIPF5
0.527940438426694 -0.42437536385818 0.19 0.21 1 2Gy_vs_0Gy 0 TEK
0.527963694054648 0.229471004253326 0.487 0.5 1 2Gy_vs_0Gy 0 HDLBP
0.5280552371993 0.272972642889912 0.058 0.043 1 2Gy_vs_0Gy 0 AC092969.1
0.5280552371993 0.272972642889912 0.058 0.043 1 2Gy_vs_0Gy 0 FIBP
0.5280552371993 0.272972642889912 0.058 0.043 1 2Gy_vs_0Gy 0 C16orf74
0.5280552371993 0.272972642889912 0.058 0.043 1 2Gy_vs_0Gy 0 HES7
0.528278237948551 -0.369233809665719 0.11 0.13 1 2Gy_vs_0Gy 0 SNRPA
0.528389160336438 -0.116069647855986 0.468 0.5 1 2Gy_vs_0Gy 0 CSNK1G3
0.528399776223968 -0.299703484503414 0.2 0.225 1 2Gy_vs_0Gy 0 SPRY2
0.528535929194294 -0.286244444994688 0.11 0.13 1 2Gy_vs_0Gy 0 ZNF598
0.528573945656979 0.306331239836344 0.074 0.058 1 2Gy_vs_0Gy 0 CHRNA5
0.52859322608538 -0.280074677754481 0.11 0.13 1 2Gy_vs_0Gy 0 PXDC1
0.528596441422842 -0.167599948496068 0.142 0.167 1 2Gy_vs_0Gy 0 ZNF229
0.528907322771969 -0.213403638109193 0.248 0.275 1 2Gy_vs_0Gy 0 NAA16
0.52891154328354 -0.397081794618836 0.09 0.109 1 2Gy_vs_0Gy 0 CORO1B
0.529041226007555 -0.461331151552779 0.09 0.109 1 2Gy_vs_0Gy 0 GATB
0.529085054052964 0.449071411952426 0.119 0.101 1 2Gy_vs_0Gy 0 ACOT13
0.529604904377286 -0.489528043383431 0.019 0.029 1 2Gy_vs_0Gy 0 C1QTNF7
0.529604904377286 -0.489528043383431 0.019 0.029 1 2Gy_vs_0Gy 0 TMEM184A
0.529604904377286 -0.489528043383431 0.019 0.029 1 2Gy_vs_0Gy 0 COL27A1
0.529604904377286 -0.489528043383431 0.019 0.029 1 2Gy_vs_0Gy 0 AP002383.2
0.529604904377286 -0.489528043383431 0.019 0.029 1 2Gy_vs_0Gy 0 LOXL1-AS1
0.529604904377286 -0.489528043383431 0.019 0.029 1 2Gy_vs_0Gy 0 SNHG9
0.529676141630323 0.17120196495569 0.123 0.101 1 2Gy_vs_0Gy 0 DBF4
0.529932679221042 0.115793544972304 0.545 0.507 1 2Gy_vs_0Gy 0 GTF2F2
0.530269538301726 0.210911674757661 0.145 0.123 1 2Gy_vs_0Gy 0 PTCH1
0.530396844876915 -0.386240234971409 0.152 0.174 1 2Gy_vs_0Gy 0 ZNF470
0.530883908522555 -0.232694976717954 0.171 0.196 1 2Gy_vs_0Gy 0 ERVK3-1
0.530918708016652 -0.997674947053756 0.026 0.036 1 2Gy_vs_0Gy 0 LINC02451
0.530918708016652 -0.997674947053756 0.026 0.036 1 2Gy_vs_0Gy 0 N4BP2L1
0.531040679996297 0.165823785229123 0.403 0.384 1 2Gy_vs_0Gy 0 ELF1
0.531142155363689 -0.348172194137889 0.152 0.174 1 2Gy_vs_0Gy 0 ARHGAP36
0.531150184560183 0.919862892754271 0.103 0.087 1 2Gy_vs_0Gy 0 PDZRN3
0.531217532517486 -0.109652599286789 0.29 0.326 1 2Gy_vs_0Gy 0 MRPL1
0.53149186742002 -0.20322385822679 0.384 0.413 1 2Gy_vs_0Gy 0 MGAT5B
0.531651506805021 -0.182099518191184 0.248 0.275 1 2Gy_vs_0Gy 0 ARPC1B
0.532126979057177 -0.402065202133091 0.155 0.174 1 2Gy_vs_0Gy 0 C1GALT1
0.532785025441195 0.265359458780038 0.074 0.058 1 2Gy_vs_0Gy 0 JUND
0.533121455287331 -0.102990867072992 0.539 0.572 1 2Gy_vs_0Gy 0 STK38
0.53317056193019 -0.467160230354976 0.077 0.094 1 2Gy_vs_0Gy 0 FTSJ3
0.53328782607295 -0.167599948496069 0.19 0.217 1 2Gy_vs_0Gy 0 SOGA3
0.533319828836573 0.118217852982013 0.448 0.428 1 2Gy_vs_0Gy 0 ETNK1
0.533484446143549 0.154328146391294 0.168 0.145 1 2Gy_vs_0Gy 0 TRIM8
0.533606793945114 0.247437550782775 0.074 0.058 1 2Gy_vs_0Gy 0 NUBP2
0.533606793945114 0.247437550782775 0.074 0.058 1 2Gy_vs_0Gy 0 TRIP10
0.533665830342433 0.680396958058881 0.019 0.029 1 2Gy_vs_0Gy 0 ITGA1
0.53369103972597 -0.147700391058364 0.345 0.377 1 2Gy_vs_0Gy 0 SLC25A29
0.533757171971785 -0.220067368390204 0.223 0.246 1 2Gy_vs_0Gy 0 EIF2S1
0.533813859793344 -0.224183476862436 0.206 0.232 1 2Gy_vs_0Gy 0 LRPAP1
0.534016936643976 -0.286244444994688 0.103 0.123 1 2Gy_vs_0Gy 0 MPC2
0.534016936643976 -0.286244444994688 0.103 0.123 1 2Gy_vs_0Gy 0 CTDP1
0.534057803360361 -0.845671853608706 0.045 0.058 1 2Gy_vs_0Gy 0 SYN3
0.534329518517501 0.388793400028317 0.135 0.116 1 2Gy_vs_0Gy 0 DUS1L
0.534371142728314 0.207691371990019 0.4 0.391 1 2Gy_vs_0Gy 0 CD59
0.534557288637138 0.127855935030103 0.074 0.058 1 2Gy_vs_0Gy 0 TIMM50
0.534778543209516 0.15108248688764 0.448 0.428 1 2Gy_vs_0Gy 0 PPM1B
0.535110909389894 -0.267135622046983 0.158 0.181 1 2Gy_vs_0Gy 0 ZNF623
0.535223759349111 -0.200766812431268 0.123 0.145 1 2Gy_vs_0Gy 0 SH3BP5L
0.535307659712315 0.173436969338999 0.352 0.326 1 2Gy_vs_0Gy 0 HNRNPA3
0.535655703493861 -0.311989857831244 0.11 0.13 1 2Gy_vs_0Gy 0 E2F1
0.535670558929535 -0.103469611076353 0.123 0.145 1 2Gy_vs_0Gy 0 HYOU1
0.535728684127168 -0.167599948496069 0.306 0.333 1 2Gy_vs_0Gy 0 RBM27
0.535874109642214 0.154328146391294 0.058 0.043 1 2Gy_vs_0Gy 0 PBDC1
0.535891698234632 0.320686532813414 0.258 0.239 1 2Gy_vs_0Gy 0 MOV10
0.536110461074557 -0.1169738754261 0.155 0.181 1 2Gy_vs_0Gy 0 PDCD11
0.536279511332293 1.47625624127866 0.032 0.022 1 2Gy_vs_0Gy 0 MAST4
0.536824082048399 -0.186708771443773 0.206 0.232 1 2Gy_vs_0Gy 0 RNF138
0.536852191168923 -0.13947634758168 0.51 0.529 1 2Gy_vs_0Gy 0 UBA2
0.537003593705809 -0.105672199352867 0.303 0.341 1 2Gy_vs_0Gy 0 ARHGEF7
0.53721041240636 -0.420366018876035 0.132 0.152 1 2Gy_vs_0Gy 0 ZNF578
0.537609958950016 0.243826297230396 0.513 0.514 1 2Gy_vs_0Gy 0 SS18
0.537639888505324 -0.237989276387467 0.103 0.123 1 2Gy_vs_0Gy 0 APLF
0.537730111350234 -0.337524949938381 0.09 0.109 1 2Gy_vs_0Gy 0 RPS6KA4
0.537843616280947 0.175701797183861 0.39 0.37 1 2Gy_vs_0Gy 0 USP36
0.537952351239875 -0.105315670241726 0.181 0.21 1 2Gy_vs_0Gy 0 PPP1R18
0.537992577321101 -0.360245026438464 0.139 0.159 1 2Gy_vs_0Gy 0 GTF3C2
0.538061892566527 -0.805029869111361 0.026 0.036 1 2Gy_vs_0Gy 0 LEKR1
0.538061892566527 -0.805029869111361 0.026 0.036 1 2Gy_vs_0Gy 0 THAP9
0.538061892566527 -0.805029869111361 0.026 0.036 1 2Gy_vs_0Gy 0 MYLK4
0.538061892566527 -0.805029869111361 0.026 0.036 1 2Gy_vs_0Gy 0 SAMD9L
0.538061892566527 -0.805029869111361 0.026 0.036 1 2Gy_vs_0Gy 0 AC048382.5
0.538959518478758 0.417362552225088 0.032 0.022 1 2Gy_vs_0Gy 0 HIST1H1C
0.539053035751681 0.247437550782775 0.294 0.275 1 2Gy_vs_0Gy 0 SUMF2
0.539081155716181 -0.154999911716435 0.284 0.312 1 2Gy_vs_0Gy 0 ACAP3
0.539271920000085 -0.293130830579928 0.097 0.116 1 2Gy_vs_0Gy 0 PEA15
0.539385950046889 -0.167599948496069 0.116 0.138 1 2Gy_vs_0Gy 0 INTS2
0.539451361765716 0.278199804553462 0.448 0.428 1 2Gy_vs_0Gy 0 NFKB1
0.539466254915654 -0.213403638109193 0.165 0.188 1 2Gy_vs_0Gy 0 KLHDC4
0.539558919534981 -0.878093331301084 0.032 0.043 1 2Gy_vs_0Gy 0 TLCD5
0.53958482753184 0.107579887199815 0.394 0.362 1 2Gy_vs_0Gy 0 CDK8
0.5397685607691 -0.250062108688041 0.097 0.116 1 2Gy_vs_0Gy 0 CUTA
0.54031363873864 -0.230531204222525 0.371 0.384 1 2Gy_vs_0Gy 0 BRD9
0.540390573164145 -0.167599948496069 0.213 0.239 1 2Gy_vs_0Gy 0 ATP6V1E1
0.540521670964788 0.134962821524363 0.465 0.435 1 2Gy_vs_0Gy 0 OFD1
0.541088943551029 -0.115132528601933 0.148 0.174 1 2Gy_vs_0Gy 0 E2F6
0.541193385751509 -0.114212735749044 0.752 0.775 1 2Gy_vs_0Gy 0 SCAF8
0.541385089750367 -0.245602460497341 0.097 0.116 1 2Gy_vs_0Gy 0 BAD
0.541690849552255 -0.142064856388931 0.3 0.326 1 2Gy_vs_0Gy 0 AC016831.5
0.541702513417105 0.291831670141229 0.032 0.022 1 2Gy_vs_0Gy 0 PIGV
0.541702513417105 0.291831670141229 0.032 0.022 1 2Gy_vs_0Gy 0 SLC45A3
0.541702513417105 0.291831670141229 0.032 0.022 1 2Gy_vs_0Gy 0 RNF25
0.541702513417105 0.291831670141229 0.032 0.022 1 2Gy_vs_0Gy 0 THRB-AS1
0.541702513417105 0.291831670141229 0.032 0.022 1 2Gy_vs_0Gy 0 VIPR1
0.541702513417105 0.291831670141229 0.032 0.022 1 2Gy_vs_0Gy 0 MITF
0.541702513417105 0.291831670141229 0.032 0.022 1 2Gy_vs_0Gy 0 PROS1
0.541702513417105 0.291831670141229 0.032 0.022 1 2Gy_vs_0Gy 0 ZBTB20-AS5
0.541702513417105 0.291831670141229 0.032 0.022 1 2Gy_vs_0Gy 0 AC022215.2
0.541702513417105 0.291831670141229 0.032 0.022 1 2Gy_vs_0Gy 0 AC109439.2
0.541702513417105 0.291831670141229 0.032 0.022 1 2Gy_vs_0Gy 0 TSPYL4
0.541702513417105 0.291831670141229 0.032 0.022 1 2Gy_vs_0Gy 0 CCDC28A
0.541702513417105 0.291831670141229 0.032 0.022 1 2Gy_vs_0Gy 0 SLC22A2
0.541702513417105 0.291831670141229 0.032 0.022 1 2Gy_vs_0Gy 0 AC036214.1
0.541702513417105 0.291831670141229 0.032 0.022 1 2Gy_vs_0Gy 0 AC027373.1
0.541702513417105 0.291831670141229 0.032 0.022 1 2Gy_vs_0Gy 0 CH25H
0.541702513417105 0.291831670141229 0.032 0.022 1 2Gy_vs_0Gy 0 C11orf95
0.541702513417105 0.291831670141229 0.032 0.022 1 2Gy_vs_0Gy 0 ALDH3B1
0.541702513417105 0.291831670141229 0.032 0.022 1 2Gy_vs_0Gy 0 ANAPC15
0.541702513417105 0.291831670141229 0.032 0.022 1 2Gy_vs_0Gy 0 ISCU
0.541702513417105 0.291831670141229 0.032 0.022 1 2Gy_vs_0Gy 0 PITPNM2
0.541702513417105 0.291831670141229 0.032 0.022 1 2Gy_vs_0Gy 0 HSF4
0.541702513417105 0.291831670141229 0.032 0.022 1 2Gy_vs_0Gy 0 EPN2-AS1
0.541702513417105 0.291831670141229 0.032 0.022 1 2Gy_vs_0Gy 0 SEC11C
0.541702513417105 0.291831670141229 0.032 0.022 1 2Gy_vs_0Gy 0 MICOS13
0.541702513417105 0.291831670141229 0.032 0.022 1 2Gy_vs_0Gy 0 NR2C2AP
0.541702513417105 0.291831670141229 0.032 0.022 1 2Gy_vs_0Gy 0 ZNF304
0.541702513417105 0.291831670141229 0.032 0.022 1 2Gy_vs_0Gy 0 THAP7-AS1
0.541702513417105 0.291831670141229 0.032 0.022 1 2Gy_vs_0Gy 0 AL109946.1
0.541776467870874 -0.715087743798562 0.065 0.08 1 2Gy_vs_0Gy 0 ANKFN1
0.542116282128472 -0.136029869495199 0.458 0.464 1 2Gy_vs_0Gy 0 CA5B
0.54226544172021 -0.245602460497341 0.103 0.123 1 2Gy_vs_0Gy 0 RALBP1
0.54235379269677 -0.665099607966885 0.052 0.065 1 2Gy_vs_0Gy 0 TPRN
0.542482355832088 0.197532644956462 0.494 0.478 1 2Gy_vs_0Gy 0 AC073050.1
0.542568025647864 -0.65302677566631 0.026 0.036 1 2Gy_vs_0Gy 0 TAFA1
0.542745254512111 -0.183719613859345 0.226 0.254 1 2Gy_vs_0Gy 0 DBT
0.542773795142785 -0.348172194137889 0.084 0.101 1 2Gy_vs_0Gy 0 NHEJ1
0.54322451950014 -0.789088325242338 0.039 0.051 1 2Gy_vs_0Gy 0 NOP16
0.543399744408545 -0.445133924024978 0.09 0.109 1 2Gy_vs_0Gy 0 NCEH1
0.543511714375245 -0.489528043383431 0.065 0.08 1 2Gy_vs_0Gy 0 IL16
0.54361384607581 -0.45139291449666 0.071 0.087 1 2Gy_vs_0Gy 0 TSKU
0.543655119021666 0.104652987367104 0.384 0.355 1 2Gy_vs_0Gy 0 SH3GLB1
0.543803814694134 -0.720140971524847 0.045 0.058 1 2Gy_vs_0Gy 0 POC1B-AS1
0.543803814694134 -0.961149071028642 0.045 0.058 1 2Gy_vs_0Gy 0 ZNF177
0.543803814694134 -0.720140971524847 0.045 0.058 1 2Gy_vs_0Gy 0 SUV39H1
0.544258045990997 -0.167599948496068 0.123 0.145 1 2Gy_vs_0Gy 0 STRN4
0.544313672494772 -0.300866479359533 0.09 0.109 1 2Gy_vs_0Gy 0 AC015813.1
0.544497490651483 -0.206074096310704 0.11 0.13 1 2Gy_vs_0Gy 0 KRI1
0.544691236610128 -0.116973875426101 0.626 0.63 1 2Gy_vs_0Gy 0 RBM26
0.544708154801196 -0.135178470803691 0.123 0.145 1 2Gy_vs_0Gy 0 MTHFR
0.544838074250209 -0.153660757538195 0.448 0.486 1 2Gy_vs_0Gy 0 NFIC
0.544870338466979 -0.106774755800025 0.894 0.899 1 2Gy_vs_0Gy 0 SETBP1
0.544988356439526 -0.202365366656745 0.206 0.232 1 2Gy_vs_0Gy 0 CPNE3
0.545158096166233 -0.65302677566631 0.058 0.072 1 2Gy_vs_0Gy 0 H2AFJ
0.545249903623899 -0.200021426188446 0.258 0.283 1 2Gy_vs_0Gy 0 CNOT9
0.54528529540144 0.241790987641633 0.358 0.348 1 2Gy_vs_0Gy 0 MIF
0.545309204708724 -0.582637447774912 0.026 0.036 1 2Gy_vs_0Gy 0 ECM1
0.545309204708724 -0.582637447774912 0.026 0.036 1 2Gy_vs_0Gy 0 AL591895.1
0.545309204708724 -0.582637447774912 0.026 0.036 1 2Gy_vs_0Gy 0 EXOC8
0.545309204708724 -0.582637447774912 0.026 0.036 1 2Gy_vs_0Gy 0 ITIH4
0.545309204708724 -0.582637447774912 0.026 0.036 1 2Gy_vs_0Gy 0 AC055733.2
0.545309204708724 -0.582637447774912 0.026 0.036 1 2Gy_vs_0Gy 0 PIGZ
0.545309204708724 -0.582637447774912 0.026 0.036 1 2Gy_vs_0Gy 0 AC097534.2
0.545309204708724 -0.582637447774912 0.026 0.036 1 2Gy_vs_0Gy 0 AC022424.2
0.545309204708724 -0.582637447774912 0.026 0.036 1 2Gy_vs_0Gy 0 EIF4EBP3
0.545309204708724 -0.582637447774912 0.026 0.036 1 2Gy_vs_0Gy 0 AC004918.1
0.545309204708724 -0.582637447774912 0.026 0.036 1 2Gy_vs_0Gy 0 C8orf88
0.545309204708724 -0.582637447774912 0.026 0.036 1 2Gy_vs_0Gy 0 PLIN2
0.545309204708724 -0.582637447774912 0.026 0.036 1 2Gy_vs_0Gy 0 TMEM141
0.545309204708724 -0.582637447774912 0.026 0.036 1 2Gy_vs_0Gy 0 TRPT1
0.545309204708724 -0.582637447774912 0.026 0.036 1 2Gy_vs_0Gy 0 FADD
0.545309204708724 -0.582637447774912 0.026 0.036 1 2Gy_vs_0Gy 0 AP002490.1
0.545309204708724 -0.582637447774912 0.026 0.036 1 2Gy_vs_0Gy 0 FAM222A
0.545309204708724 -0.582637447774912 0.026 0.036 1 2Gy_vs_0Gy 0 AL355773.1
0.545309204708724 -0.582637447774912 0.026 0.036 1 2Gy_vs_0Gy 0 GFER
0.545309204708724 -0.582637447774912 0.026 0.036 1 2Gy_vs_0Gy 0 AC008551.1
0.545309204708724 -0.582637447774912 0.026 0.036 1 2Gy_vs_0Gy 0 AC006435.2
0.545309204708724 -0.582637447774912 0.026 0.036 1 2Gy_vs_0Gy 0 PROCA1
0.545309204708724 -0.582637447774912 0.026 0.036 1 2Gy_vs_0Gy 0 GTPBP3
0.545309204708724 -0.582637447774912 0.026 0.036 1 2Gy_vs_0Gy 0 SERTAD3
0.545309204708724 -0.582637447774912 0.026 0.036 1 2Gy_vs_0Gy 0 DBP
0.545309204708724 -0.582637447774912 0.026 0.036 1 2Gy_vs_0Gy 0 ZNF473
0.545309204708724 -0.582637447774912 0.026 0.036 1 2Gy_vs_0Gy 0 TP53INP2
0.545309204708724 -0.582637447774912 0.026 0.036 1 2Gy_vs_0Gy 0 FO393401.1
0.545309204708724 -0.582637447774912 0.026 0.036 1 2Gy_vs_0Gy 0 AL391097.3
0.545309204708724 -0.582637447774912 0.026 0.036 1 2Gy_vs_0Gy 0 SH3BP1
0.545309204708724 -0.582637447774912 0.026 0.036 1 2Gy_vs_0Gy 0 NOL12
0.545309204708724 -0.582637447774912 0.026 0.036 1 2Gy_vs_0Gy 0 RPA4
0.54566320786133 -0.145904877396749 0.171 0.196 1 2Gy_vs_0Gy 0 GLIPR1
0.545897293466033 -0.202365366656745 0.103 0.123 1 2Gy_vs_0Gy 0 CEP170B
0.54593907782871 -0.21439415997501 0.235 0.261 1 2Gy_vs_0Gy 0 PPIL2
0.545997150838112 -0.374050825963495 0.071 0.087 1 2Gy_vs_0Gy 0 ARL6
0.54628413792202 -0.374050825963495 0.077 0.094 1 2Gy_vs_0Gy 0 GLRX5
0.546309921090976 0.324253147833606 0.229 0.21 1 2Gy_vs_0Gy 0 MTMR14
0.546335983918894 0.234498495075277 0.181 0.159 1 2Gy_vs_0Gy 0 PMPCB
0.546394963848973 0.224717474282692 0.419 0.406 1 2Gy_vs_0Gy 0 FBXO9
0.547090913354602 -0.515523251916376 0.026 0.036 1 2Gy_vs_0Gy 0 ACPP
0.547090913354602 -0.515523251916376 0.026 0.036 1 2Gy_vs_0Gy 0 CEP55
0.547119784812313 -0.271936608310804 0.216 0.239 1 2Gy_vs_0Gy 0 SOCS6
0.547289959893646 -0.250062108688041 0.097 0.116 1 2Gy_vs_0Gy 0 AC090517.5
0.547472868460011 -0.115672156452208 0.61 0.63 1 2Gy_vs_0Gy 0 AGAP1
0.547486074475414 -0.360245026438464 0.077 0.094 1 2Gy_vs_0Gy 0 NKIRAS2
0.54756223538792 -0.4757222438584 0.065 0.08 1 2Gy_vs_0Gy 0 PPP1R26-AS1
0.54756223538792 -0.4757222438584 0.065 0.08 1 2Gy_vs_0Gy 0 METTL3
0.547702576329154 -0.708168329858771 0.032 0.043 1 2Gy_vs_0Gy 0 GBP1
0.547702576329154 -0.708168329858771 0.032 0.043 1 2Gy_vs_0Gy 0 LIX1L-AS1
0.547702576329154 -0.708168329858771 0.032 0.043 1 2Gy_vs_0Gy 0 BIN1
0.547702576329154 -0.708168329858771 0.032 0.043 1 2Gy_vs_0Gy 0 BTC
0.547702576329154 -0.708168329858771 0.032 0.043 1 2Gy_vs_0Gy 0 SLCO6A1
0.547702576329154 -0.708168329858771 0.032 0.043 1 2Gy_vs_0Gy 0 RNF44
0.547702576329154 -0.708168329858771 0.032 0.043 1 2Gy_vs_0Gy 0 BYSL
0.547702576329154 -0.708168329858771 0.032 0.043 1 2Gy_vs_0Gy 0 AC058791.1
0.547702576329154 -0.708168329858771 0.032 0.043 1 2Gy_vs_0Gy 0 LINC02822
0.547702576329154 -0.708168329858771 0.032 0.043 1 2Gy_vs_0Gy 0 GEMIN7
0.54793476924228 -0.118131272231769 0.403 0.435 1 2Gy_vs_0Gy 0 PMM2
0.548017159739564 -0.380071656033824 0.442 0.442 1 2Gy_vs_0Gy 0 HMGA2
0.548170126368027 -0.197973597539587 0.229 0.254 1 2Gy_vs_0Gy 0 SHLD1
0.548273340652002 0.213221835444863 0.3 0.275 1 2Gy_vs_0Gy 0 PTMS
0.548482379278302 -0.112104835904365 0.252 0.283 1 2Gy_vs_0Gy 0 MTMR12
0.548735975529953 0.339360040223814 0.265 0.246 1 2Gy_vs_0Gy 0 TGFBI
0.548797636375823 -0.167599948496068 0.335 0.37 1 2Gy_vs_0Gy 0 EXTL3
0.548861177074012 -0.141604739963124 0.461 0.471 1 2Gy_vs_0Gy 0 URGCP
0.548915173944642 -0.313450814959523 0.132 0.152 1 2Gy_vs_0Gy 0 ZNF286A
0.549164275242757 0.343361970781311 0.142 0.123 1 2Gy_vs_0Gy 0 CLSPN
0.549290300289667 -0.167599948496069 0.116 0.138 1 2Gy_vs_0Gy 0 UROS
0.54951248701903 -0.241600529939846 0.097 0.116 1 2Gy_vs_0Gy 0 AL390957.1
0.549789225692503 -0.430634354329862 0.026 0.036 1 2Gy_vs_0Gy 0 LINC02663
0.549789225692503 -0.430634354329862 0.026 0.036 1 2Gy_vs_0Gy 0 MIEN1
0.550506862950425 -0.244052008933942 0.587 0.558 1 2Gy_vs_0Gy 0 MDFIC
0.5507570276692 -0.504634935773639 0.058 0.072 1 2Gy_vs_0Gy 0 RNF139
0.550931462391012 -0.26070935288755 0.09 0.109 1 2Gy_vs_0Gy 0 PTPN18
0.550931462391012 -0.26070935288755 0.09 0.109 1 2Gy_vs_0Gy 0 SCUBE2
0.550955797008633 -0.167599948496069 0.213 0.239 1 2Gy_vs_0Gy 0 GGA1
0.550978976305148 0.133569586224497 0.19 0.167 1 2Gy_vs_0Gy 0 SNF8
0.551542957642887 0.105418545910347 0.629 0.609 1 2Gy_vs_0Gy 0 CBLB
0.551640006918065 -0.167599948496068 0.171 0.196 1 2Gy_vs_0Gy 0 MLXIP
0.55209186649687 -0.255062789746408 0.09 0.109 1 2Gy_vs_0Gy 0 ZNF528-AS1
0.552121564976598 0.19497013088864 0.152 0.13 1 2Gy_vs_0Gy 0 PPARA
0.55213982575631 -0.167599948496068 0.165 0.188 1 2Gy_vs_0Gy 0 AC064875.1
0.552255507202268 -0.637085231797288 0.039 0.051 1 2Gy_vs_0Gy 0 C1orf216
0.552255507202268 -0.637085231797288 0.039 0.051 1 2Gy_vs_0Gy 0 LINC02021
0.552255507202268 -0.637085231797288 0.039 0.051 1 2Gy_vs_0Gy 0 PCDHGA8
0.552255507202268 -0.637085231797288 0.039 0.051 1 2Gy_vs_0Gy 0 EDN1
0.552255507202268 -0.637085231797288 0.039 0.051 1 2Gy_vs_0Gy 0 NOS2
0.552292553772215 -0.133652616572731 0.123 0.145 1 2Gy_vs_0Gy 0 ZNF138
0.552299578139541 -0.720140971524847 0.039 0.051 1 2Gy_vs_0Gy 0 PRC1
0.55258035347278 -0.137852605102016 0.345 0.37 1 2Gy_vs_0Gy 0 SEC22A
0.552639587203723 -0.582637447774912 0.032 0.043 1 2Gy_vs_0Gy 0 AC012184.1
0.552779906638757 -0.331098680778948 0.077 0.094 1 2Gy_vs_0Gy 0 CTBP1-DT
0.552920369667793 -0.539568725883027 0.052 0.065 1 2Gy_vs_0Gy 0 BRMS1
0.552920369667793 -0.539568725883027 0.052 0.065 1 2Gy_vs_0Gy 0 MTRNR2L1
0.552920369667793 -0.539568725883027 0.052 0.065 1 2Gy_vs_0Gy 0 CNTNAP1
0.553507808650629 -0.319603041941118 0.077 0.094 1 2Gy_vs_0Gy 0 TSTA3
0.553507808650629 -0.319603041941118 0.077 0.094 1 2Gy_vs_0Gy 0 SPTY2D1OS
0.553636505433724 -0.582637447774912 0.045 0.058 1 2Gy_vs_0Gy 0 FAM136A
0.553636505433724 -0.582637447774912 0.045 0.058 1 2Gy_vs_0Gy 0 AC127024.2
0.553636505433724 -0.582637447774912 0.045 0.058 1 2Gy_vs_0Gy 0 SAMD1
0.553636505433724 -0.582637447774912 0.045 0.058 1 2Gy_vs_0Gy 0 AC022098.1
0.553792728993318 0.210911674757661 0.174 0.152 1 2Gy_vs_0Gy 0 PEX13
0.553793146627149 0.210911674757661 0.113 0.094 1 2Gy_vs_0Gy 0 NDUFA7
0.553839221191066 0.401242886861811 0.2 0.181 1 2Gy_vs_0Gy 0 AACS
0.553926424597307 -0.224630893532447 0.419 0.457 1 2Gy_vs_0Gy 0 CDH11
0.554116356531307 0.181984489294159 0.213 0.188 1 2Gy_vs_0Gy 0 MRPS21
0.554343361639481 -0.293130830579927 0.026 0.036 1 2Gy_vs_0Gy 0 TLR1
0.55438592012693 -0.408608047999863 0.126 0.145 1 2Gy_vs_0Gy 0 NLGN2
0.554570973885852 -0.143007960313676 0.955 0.957 1 2Gy_vs_0Gy 0 TMEFF2
0.554709886131945 -0.309618953368496 0.077 0.094 1 2Gy_vs_0Gy 0 TBC1D31
0.554869892623317 -0.151565150043071 0.942 0.949 1 2Gy_vs_0Gy 0 ATRNL1
0.554954665446222 0.26980536381123 0.165 0.145 1 2Gy_vs_0Gy 0 ZBTB46
0.555008637065194 -0.185301950229527 0.384 0.406 1 2Gy_vs_0Gy 0 CYTH1
0.555331711250978 0.247437550782776 0.187 0.167 1 2Gy_vs_0Gy 0 KLF9
0.555406996760514 -0.194566996096338 0.513 0.551 1 2Gy_vs_0Gy 0 ARHGEF11
0.555425184404961 -0.267135622046983 0.084 0.101 1 2Gy_vs_0Gy 0 EHD2
0.555541678347844 0.351774210597511 0.119 0.101 1 2Gy_vs_0Gy 0 FLYWCH1
0.555541975745423 -0.179774662442171 0.432 0.464 1 2Gy_vs_0Gy 0 PTPN13
0.555879313022457 0.306331239836344 0.142 0.123 1 2Gy_vs_0Gy 0 GRHPR
0.555971971060056 -0.132471725092467 0.552 0.572 1 2Gy_vs_0Gy 0 ATP2C1
0.55599192594594 -0.515523251916376 0.032 0.043 1 2Gy_vs_0Gy 0 CZIB
0.55599192594594 -0.515523251916376 0.032 0.043 1 2Gy_vs_0Gy 0 AC244033.2
0.55599192594594 -0.515523251916376 0.032 0.043 1 2Gy_vs_0Gy 0 SNRNP27
0.55599192594594 -0.515523251916376 0.032 0.043 1 2Gy_vs_0Gy 0 DTX3L
0.55599192594594 -0.515523251916376 0.032 0.043 1 2Gy_vs_0Gy 0 AC079140.6
0.55599192594594 -0.515523251916376 0.032 0.043 1 2Gy_vs_0Gy 0 TIFA
0.55599192594594 -0.515523251916376 0.032 0.043 1 2Gy_vs_0Gy 0 HFE
0.55599192594594 -0.515523251916376 0.032 0.043 1 2Gy_vs_0Gy 0 MRPS17
0.55599192594594 -0.515523251916376 0.032 0.043 1 2Gy_vs_0Gy 0 PYCR3
0.55599192594594 -0.515523251916376 0.032 0.043 1 2Gy_vs_0Gy 0 PYROXD2
0.55599192594594 -0.515523251916376 0.032 0.043 1 2Gy_vs_0Gy 0 IL18BP
0.55599192594594 -0.515523251916376 0.032 0.043 1 2Gy_vs_0Gy 0 AP001267.3
0.55599192594594 -0.515523251916376 0.032 0.043 1 2Gy_vs_0Gy 0 AP001318.2
0.55599192594594 -0.515523251916376 0.032 0.043 1 2Gy_vs_0Gy 0 AP002833.1
0.55599192594594 -0.515523251916376 0.032 0.043 1 2Gy_vs_0Gy 0 EXOSC8
0.55599192594594 -0.515523251916376 0.032 0.043 1 2Gy_vs_0Gy 0 CIAO2B
0.55599192594594 -0.515523251916376 0.032 0.043 1 2Gy_vs_0Gy 0 COG8
0.55599192594594 -0.515523251916376 0.032 0.043 1 2Gy_vs_0Gy 0 NPB
0.55599192594594 -0.515523251916376 0.032 0.043 1 2Gy_vs_0Gy 0 AC090403.1
0.55599192594594 -0.515523251916376 0.032 0.043 1 2Gy_vs_0Gy 0 ZNF580
0.55599192594594 -0.515523251916376 0.032 0.043 1 2Gy_vs_0Gy 0 ZNF324B
0.55599192594594 -0.515523251916376 0.032 0.043 1 2Gy_vs_0Gy 0 AP001442.1
0.556366024770758 -0.127798940438093 0.526 0.536 1 2Gy_vs_0Gy 0 GTDC1
0.556419621611525 0.19497013088864 0.113 0.094 1 2Gy_vs_0Gy 0 HEMK1
0.556590886778059 -0.158721797149616 0.532 0.551 1 2Gy_vs_0Gy 0 SULF1
0.556842422217714 -0.11056900345969 0.319 0.348 1 2Gy_vs_0Gy 0 CEPT1
0.556909120381156 0.197684515585676 0.358 0.341 1 2Gy_vs_0Gy 0 FBXO22
0.55709515505473 -0.430634354329862 0.058 0.072 1 2Gy_vs_0Gy 0 GTF2IRD2B
0.55714933638624 -0.213403638109193 0.084 0.101 1 2Gy_vs_0Gy 0 AL445255.1
0.557449335688819 0.137254633032352 0.129 0.109 1 2Gy_vs_0Gy 0 VAMP7
0.557583890218365 -0.530170027880777 0.039 0.051 1 2Gy_vs_0Gy 0 EPS8L2
0.557583890218365 -0.530170027880777 0.039 0.051 1 2Gy_vs_0Gy 0 VPS25
0.557596212473597 -0.467160230354976 0.032 0.043 1 2Gy_vs_0Gy 0 AC007422.1
0.557757932888047 -0.278631260884812 0.139 0.159 1 2Gy_vs_0Gy 0 MTURN
0.557823047756881 -0.167599948496068 0.103 0.123 1 2Gy_vs_0Gy 0 TSPAN4
0.557830082374456 -0.106199403831925 0.129 0.152 1 2Gy_vs_0Gy 0 IFT172
0.558210273132069 0.247437550782776 0.097 0.08 1 2Gy_vs_0Gy 0 PRMT1
0.558250682691941 -0.226493637549637 0.132 0.152 1 2Gy_vs_0Gy 0 NOP14
0.558272483900238 -0.182396950424149 0.235 0.261 1 2Gy_vs_0Gy 0 OPTN
0.558563178352153 -0.244221230098981 0.381 0.399 1 2Gy_vs_0Gy 0 PRPF38B
0.55872775722616 0.417362552225088 0.065 0.051 1 2Gy_vs_0Gy 0 PAPLN
0.55891393086642 -0.167599948496068 0.026 0.036 1 2Gy_vs_0Gy 0 LURAP1L
0.558944432090525 -0.457106565691054 0.052 0.065 1 2Gy_vs_0Gy 0 ACOT12
0.558944432090525 -0.457106565691054 0.052 0.065 1 2Gy_vs_0Gy 0 GPR137
0.559108972168193 -0.46305583202224 0.129 0.145 1 2Gy_vs_0Gy 0 C4orf3
0.559210073446406 0.620895946310219 0.087 0.072 1 2Gy_vs_0Gy 0 KIF20B
0.559300545855399 0.207439482850856 0.219 0.196 1 2Gy_vs_0Gy 0 SLC35D2
0.559325335100192 -0.489528043383431 0.045 0.058 1 2Gy_vs_0Gy 0 CMBL
0.559325335100192 -0.489528043383431 0.045 0.058 1 2Gy_vs_0Gy 0 WDR31
0.559325335100192 -0.489528043383431 0.045 0.058 1 2Gy_vs_0Gy 0 UBL4A
0.559423023969463 0.163045363492403 0.219 0.196 1 2Gy_vs_0Gy 0 ULK1
0.559555902041263 -0.27451515241258 0.077 0.094 1 2Gy_vs_0Gy 0 AP001783.1
0.559555902041263 -0.27451515241258 0.077 0.094 1 2Gy_vs_0Gy 0 ADRM1
0.559767791571288 0.317826878674173 0.081 0.065 1 2Gy_vs_0Gy 0 TXN2
0.559903238502854 -0.360245026438464 0.065 0.08 1 2Gy_vs_0Gy 0 HMGN4
0.559903238502854 -0.360245026438464 0.065 0.08 1 2Gy_vs_0Gy 0 ZSCAN12
0.559903238502854 -0.360245026438464 0.065 0.08 1 2Gy_vs_0Gy 0 MTRF1
0.559920709799528 -0.210668670387955 0.09 0.109 1 2Gy_vs_0Gy 0 TMEM69
0.56005270511647 0.281707452867522 0.181 0.159 1 2Gy_vs_0Gy 0 IPMK
0.560129220517974 -0.118690348015122 0.165 0.188 1 2Gy_vs_0Gy 0 RPL7L1
0.560133827712694 0.139061389737983 0.129 0.109 1 2Gy_vs_0Gy 0 ESD
0.560243280488251 -0.224183476862436 0.145 0.167 1 2Gy_vs_0Gy 0 ZNF808
0.560672863391157 -0.229000493160212 0.177 0.203 1 2Gy_vs_0Gy 0 MRPS30-DT
0.560774732180951 -0.267135622046983 0.077 0.094 1 2Gy_vs_0Gy 0 RASSF9
0.560879972507563 -0.389992369832517 0.032 0.043 1 2Gy_vs_0Gy 0 AC099535.2
0.560879972507563 -0.389992369832517 0.032 0.043 1 2Gy_vs_0Gy 0 SMIM29
0.560879972507563 -0.389992369832517 0.032 0.043 1 2Gy_vs_0Gy 0 AL024474.2
0.560879972507563 -0.27451515241258 0.032 0.043 1 2Gy_vs_0Gy 0 GRM1
0.560879972507563 -0.389992369832517 0.032 0.043 1 2Gy_vs_0Gy 0 PPP3CB-AS1
0.560879972507563 -0.389992369832517 0.032 0.043 1 2Gy_vs_0Gy 0 DTX4
0.560879972507563 -0.389992369832517 0.032 0.043 1 2Gy_vs_0Gy 0 P3H3
0.560889363355814 -0.507086414767735 0.148 0.167 1 2Gy_vs_0Gy 0 IRAK2
0.561063776214238 -0.208241932993415 0.09 0.109 1 2Gy_vs_0Gy 0 CACNG8
0.561101548518041 0.125845770233819 0.668 0.674 1 2Gy_vs_0Gy 0 SEMA6D
0.561147656715922 -0.143753206541701 0.165 0.188 1 2Gy_vs_0Gy 0 UPF3A
0.561480584041178 -0.467160230354976 0.039 0.051 1 2Gy_vs_0Gy 0 DPH1
0.561480584041178 -0.467160230354976 0.039 0.051 1 2Gy_vs_0Gy 0 GET3
0.561480584041178 -0.467160230354976 0.039 0.051 1 2Gy_vs_0Gy 0 MRI1
0.561480584041178 -0.467160230354976 0.039 0.051 1 2Gy_vs_0Gy 0 PAF1
0.561522184538084 0.301885334805152 0.097 0.08 1 2Gy_vs_0Gy 0 PLEKHA6
0.561741174136567 -0.360245026438464 0.148 0.167 1 2Gy_vs_0Gy 0 DCBLD1
0.56190276901635 -0.123804830616384 0.584 0.572 1 2Gy_vs_0Gy 0 XRN2
0.562104566205975 -0.167599948496068 0.09 0.109 1 2Gy_vs_0Gy 0 AASDH
0.562386497477119 -0.379104053689781 0.058 0.072 1 2Gy_vs_0Gy 0 IFITM10
0.562386497477119 -0.379104053689781 0.058 0.072 1 2Gy_vs_0Gy 0 SLC8B1
0.562386497477119 -0.379104053689781 0.058 0.072 1 2Gy_vs_0Gy 0 CASKIN2
0.562386497477119 -0.379104053689781 0.058 0.072 1 2Gy_vs_0Gy 0 RBFA
0.562386497477119 -0.379104053689781 0.058 0.072 1 2Gy_vs_0Gy 0 MIEF1
0.562386497477119 -0.379104053689781 0.058 0.072 1 2Gy_vs_0Gy 0 ATP7A
0.562392504538821 -0.236312698580083 0.4 0.406 1 2Gy_vs_0Gy 0 ILRUN
0.562431906832533 -0.225315446352356 0.265 0.29 1 2Gy_vs_0Gy 0 ZNF700
0.562565455496018 -0.489528043383431 0.106 0.123 1 2Gy_vs_0Gy 0 ANKAR
0.562566003885196 -0.395010444599141 0.119 0.138 1 2Gy_vs_0Gy 0 LINC00910
0.562567091035368 -0.255062789746408 0.084 0.101 1 2Gy_vs_0Gy 0 AC011294.1
0.562654212295842 0.334900392033115 0.048 0.036 1 2Gy_vs_0Gy 0 CDKN2AIP
0.562654212295842 0.334900392033115 0.048 0.036 1 2Gy_vs_0Gy 0 ZNF451-AS1
0.562654212295842 0.334900392033115 0.048 0.036 1 2Gy_vs_0Gy 0 TMEM140
0.562654212295842 0.334900392033115 0.048 0.036 1 2Gy_vs_0Gy 0 CALCOCO1
0.562654212295842 0.334900392033115 0.048 0.036 1 2Gy_vs_0Gy 0 SOCS2-AS1
0.562654212295842 0.334900392033115 0.048 0.036 1 2Gy_vs_0Gy 0 TGFB3
0.562654212295842 0.334900392033115 0.048 0.036 1 2Gy_vs_0Gy 0 ZNF17
0.562654212295842 0.334900392033115 0.048 0.036 1 2Gy_vs_0Gy 0 MPP1
0.562668983020847 -0.179095587333898 0.31 0.333 1 2Gy_vs_0Gy 0 RPS27
0.562674329249188 -0.1169738754261 0.09 0.072 1 2Gy_vs_0Gy 0 ATP5IF1
0.562772143657003 -0.232975957348092 0.39 0.406 1 2Gy_vs_0Gy 0 DCP1A
0.562813127715656 0.119372511994481 0.79 0.812 1 2Gy_vs_0Gy 0 SEC31A
0.562934904358578 -0.430634354329862 0.039 0.051 1 2Gy_vs_0Gy 0 LINC01090
0.562934904358578 -0.430634354329862 0.039 0.051 1 2Gy_vs_0Gy 0 ARL2
0.562934904358578 -0.430634354329862 0.039 0.051 1 2Gy_vs_0Gy 0 ANKDD1A
0.563000405758198 -0.216509548977015 0.084 0.101 1 2Gy_vs_0Gy 0 NSUN5
0.563000405758198 -0.167599948496068 0.084 0.101 1 2Gy_vs_0Gy 0 SLC38A7
0.563059028023547 -0.186458975747384 0.358 0.384 1 2Gy_vs_0Gy 0 RBM4
0.563238582839965 0.19739686828318 0.226 0.203 1 2Gy_vs_0Gy 0 WASHC5
0.563501067344079 -0.101104536709162 0.468 0.493 1 2Gy_vs_0Gy 0 PCNX4
0.563613041037794 -0.539568725883027 0.045 0.058 1 2Gy_vs_0Gy 0 AC019117.2
0.563718954574064 -0.430634354329862 0.045 0.058 1 2Gy_vs_0Gy 0 B3GALT6
0.563718954574064 -0.430634354329862 0.045 0.058 1 2Gy_vs_0Gy 0 AC092910.3
0.563718954574064 -0.430634354329862 0.045 0.058 1 2Gy_vs_0Gy 0 ABCF3
0.563718954574064 -0.430634354329862 0.045 0.058 1 2Gy_vs_0Gy 0 CEBPD
0.563718954574064 -0.430634354329862 0.045 0.058 1 2Gy_vs_0Gy 0 ZFP37
0.563718954574064 -0.430634354329862 0.045 0.058 1 2Gy_vs_0Gy 0 ASB13
0.563718954574064 -0.430634354329862 0.045 0.058 1 2Gy_vs_0Gy 0 MBD6
0.563718954574064 -0.430634354329862 0.045 0.058 1 2Gy_vs_0Gy 0 SLC15A1
0.563718954574064 -0.430634354329862 0.045 0.058 1 2Gy_vs_0Gy 0 ARL2BP
0.563718954574064 -0.430634354329862 0.045 0.058 1 2Gy_vs_0Gy 0 RAPGEFL1
0.563718954574064 -0.430634354329862 0.045 0.058 1 2Gy_vs_0Gy 0 TTC38
0.56379332259534 0.224717474282692 0.113 0.094 1 2Gy_vs_0Gy 0 ZNF433-AS1
0.563800063454609 -0.402065202133092 0.052 0.065 1 2Gy_vs_0Gy 0 TOE1
0.563800063454609 -0.402065202133092 0.052 0.065 1 2Gy_vs_0Gy 0 AC009226.1
0.563800063454609 -0.402065202133092 0.052 0.065 1 2Gy_vs_0Gy 0 DDX60
0.563800063454609 -0.402065202133092 0.052 0.065 1 2Gy_vs_0Gy 0 AC092428.1
0.563800063454609 -0.402065202133092 0.052 0.065 1 2Gy_vs_0Gy 0 SBDS
0.563800063454609 -0.402065202133092 0.052 0.065 1 2Gy_vs_0Gy 0 BCL2L2
0.563800063454609 -0.402065202133092 0.052 0.065 1 2Gy_vs_0Gy 0 SNX33
0.563800063454609 -0.402065202133092 0.052 0.065 1 2Gy_vs_0Gy 0 KPTN
0.563800063454609 -0.402065202133092 0.052 0.065 1 2Gy_vs_0Gy 0 ZNF630
0.563800063454609 -0.402065202133092 0.052 0.065 1 2Gy_vs_0Gy 0 GPKOW
0.563834643736733 -0.263815263755371 0.168 0.188 1 2Gy_vs_0Gy 0 PSMG4
0.563834643736733 -0.263815263755371 0.168 0.188 1 2Gy_vs_0Gy 0 TECPR1
0.563962973183592 -0.333609899934998 0.119 0.138 1 2Gy_vs_0Gy 0 WDR89
0.564450993944054 -0.109652599286789 0.481 0.5 1 2Gy_vs_0Gy 0 GALNT7
0.564475100787118 -0.27451515241258 0.071 0.087 1 2Gy_vs_0Gy 0 KIAA1191
0.564630070562495 0.201633861169651 0.097 0.08 1 2Gy_vs_0Gy 0 TICAM1
0.564754220599514 0.164243615256376 0.19 0.167 1 2Gy_vs_0Gy 0 CEP70
0.564910221398801 -0.122703410521746 0.6 0.638 1 2Gy_vs_0Gy 0 TBCA
0.564965514698579 0.265359458780038 0.081 0.065 1 2Gy_vs_0Gy 0 MED22
0.564965514698579 0.265359458780038 0.081 0.065 1 2Gy_vs_0Gy 0 RFC5
0.564965514698579 0.265359458780038 0.081 0.065 1 2Gy_vs_0Gy 0 HELZ2
0.565039959119619 -0.402065202133092 0.045 0.058 1 2Gy_vs_0Gy 0 NAALADL2-AS2
0.565039959119619 -0.402065202133092 0.045 0.058 1 2Gy_vs_0Gy 0 TSPAN15
0.565057097192182 -0.220067368390204 0.071 0.087 1 2Gy_vs_0Gy 0 EIF4E2
0.565123523923331 -0.241600529939845 0.245 0.268 1 2Gy_vs_0Gy 0 PGM3
0.565141986756247 0.205858447031376 0.158 0.138 1 2Gy_vs_0Gy 0 IRAK1
0.565234635770592 0.165823785229123 0.181 0.159 1 2Gy_vs_0Gy 0 SNHG17
0.565360026741756 -0.298844481774321 0.119 0.138 1 2Gy_vs_0Gy 0 MTMR4
0.565609624295683 -0.188973599288635 0.316 0.333 1 2Gy_vs_0Gy 0 SLC23A2
0.56564559103655 0.213829158139955 0.268 0.246 1 2Gy_vs_0Gy 0 NFE2L1
0.565686186799273 0.346973224333689 0.048 0.036 1 2Gy_vs_0Gy 0 LINC01515
0.565702135010795 -0.148740921244753 0.355 0.384 1 2Gy_vs_0Gy 0 KIAA0753
0.565702352430817 -0.208241932993415 0.09 0.109 1 2Gy_vs_0Gy 0 ECI1
0.565873936423561 -0.27451515241258 0.032 0.043 1 2Gy_vs_0Gy 0 AC078881.1
0.565951361800096 1.05479247284038 0.023 0.014 1 2Gy_vs_0Gy 0 NECTIN3-AS1
0.566273227675999 -0.293130830579927 0.065 0.08 1 2Gy_vs_0Gy 0 CCDC24
0.566273227675999 -0.293130830579927 0.065 0.08 1 2Gy_vs_0Gy 0 LINC00601
0.566273227675999 -0.293130830579927 0.065 0.08 1 2Gy_vs_0Gy 0 ATP1B2
0.566273227675999 -0.229000493160212 0.065 0.08 1 2Gy_vs_0Gy 0 CACTIN
0.566273227675999 -0.293130830579927 0.065 0.08 1 2Gy_vs_0Gy 0 IKBKG
0.566290124691376 -0.259522437937108 0.374 0.399 1 2Gy_vs_0Gy 0 CHD8
0.56641755579164 0.394278939112046 0.148 0.13 1 2Gy_vs_0Gy 0 FSTL1
0.566434162600564 0.272972642889912 0.048 0.036 1 2Gy_vs_0Gy 0 POLR2M
0.566502942937018 0.247437550782776 0.048 0.036 1 2Gy_vs_0Gy 0 COA7
0.566502942937018 0.247437550782776 0.048 0.036 1 2Gy_vs_0Gy 0 CAPN9
0.566502942937018 0.247437550782776 0.048 0.036 1 2Gy_vs_0Gy 0 PGBD2
0.566502942937018 0.247437550782776 0.048 0.036 1 2Gy_vs_0Gy 0 AC008462.1
0.566502942937018 0.247437550782776 0.048 0.036 1 2Gy_vs_0Gy 0 PAXIP1-AS2
0.566502942937018 0.247437550782776 0.048 0.036 1 2Gy_vs_0Gy 0 DHRS4-AS1
0.566502942937018 0.247437550782776 0.048 0.036 1 2Gy_vs_0Gy 0 PAQR4
0.566502942937018 0.247437550782776 0.048 0.036 1 2Gy_vs_0Gy 0 RBM42
0.566502942937018 0.247437550782776 0.048 0.036 1 2Gy_vs_0Gy 0 GPRASP1
0.566629913280492 0.382597134064411 0.103 0.087 1 2Gy_vs_0Gy 0 DKC1
0.56664023219553 -0.123205829137615 0.09 0.109 1 2Gy_vs_0Gy 0 HERC5
0.56666280907225 0.288079535280121 0.229 0.21 1 2Gy_vs_0Gy 0 ORC3
0.566730909178307 -0.360245026438465 0.039 0.051 1 2Gy_vs_0Gy 0 SUSD4
0.566730909178307 -0.360245026438465 0.039 0.051 1 2Gy_vs_0Gy 0 CHST6
0.566807409438387 0.16800308328837 0.152 0.13 1 2Gy_vs_0Gy 0 LAS1L
0.566815372842555 -0.182099518191184 0.245 0.268 1 2Gy_vs_0Gy 0 CDHR3
0.566865821055673 -0.220067368390204 0.077 0.094 1 2Gy_vs_0Gy 0 ATG2A
0.566865821055673 -0.220067368390204 0.077 0.094 1 2Gy_vs_0Gy 0 CPNE2
0.566947687370942 0.281707452867522 0.187 0.167 1 2Gy_vs_0Gy 0 NSFL1C
0.567125697984715 -0.100485752637532 0.116 0.138 1 2Gy_vs_0Gy 0 CIRBP
0.567165876196018 0.163045363492403 0.213 0.188 1 2Gy_vs_0Gy 0 HES4
0.567362136817889 -0.130125243077406 0.103 0.123 1 2Gy_vs_0Gy 0 SEC61B
0.5674531691558 0.19960902569216 0.397 0.384 1 2Gy_vs_0Gy 0 EML4
0.567541057278521 -0.241600529939846 0.039 0.051 1 2Gy_vs_0Gy 0 SYCP1
0.567572353163649 -0.283077165916005 0.065 0.08 1 2Gy_vs_0Gy 0 DIRAS2
0.567629851060992 -0.337524949938381 0.265 0.275 1 2Gy_vs_0Gy 0 ATP10D
0.567740536901976 0.291831670141229 0.065 0.051 1 2Gy_vs_0Gy 0 CEP68
0.567740536901976 0.291831670141229 0.065 0.051 1 2Gy_vs_0Gy 0 TEPSIN
0.567856453546019 -0.139030796299298 0.258 0.283 1 2Gy_vs_0Gy 0 CHEK1
0.568286399106173 0.22144234224983 0.142 0.123 1 2Gy_vs_0Gy 0 BAIAP2L1
0.568308476578236 -0.337524949938381 0.039 0.051 1 2Gy_vs_0Gy 0 OSGIN1
0.568518268751563 -0.305103472246004 0.058 0.072 1 2Gy_vs_0Gy 0 C12orf57
0.568518268751563 -0.305103472246004 0.058 0.072 1 2Gy_vs_0Gy 0 GABARAPL1
0.568518268751563 -0.305103472246004 0.058 0.072 1 2Gy_vs_0Gy 0 POLR2C
0.568518268751563 -0.305103472246004 0.058 0.072 1 2Gy_vs_0Gy 0 AL162458.1
0.568665791815805 0.270973065243564 0.239 0.217 1 2Gy_vs_0Gy 0 LINC01619
0.569088915780185 0.341413698991789 0.103 0.087 1 2Gy_vs_0Gy 0 ZNF770
0.569279112301766 0.17479224895101 0.19 0.167 1 2Gy_vs_0Gy 0 BIRC2
0.569294041880172 -0.337524949938381 0.045 0.058 1 2Gy_vs_0Gy 0 TRMT10A
0.569294041880172 -0.337524949938381 0.045 0.058 1 2Gy_vs_0Gy 0 EN2
0.569294041880172 -0.337524949938381 0.045 0.058 1 2Gy_vs_0Gy 0 TMEM106A
0.569294041880172 -0.337524949938381 0.045 0.058 1 2Gy_vs_0Gy 0 KDELR3
0.569405286927845 -0.254014700313542 0.216 0.239 1 2Gy_vs_0Gy 0 TPT1
0.569440243484071 -0.167599948496068 0.139 0.159 1 2Gy_vs_0Gy 0 AKAP17A
0.569507715686386 0.202768501449047 0.268 0.246 1 2Gy_vs_0Gy 0 DGCR8
0.569526324325856 -0.125779772801442 0.09 0.072 1 2Gy_vs_0Gy 0 CXCL13
0.569611144740838 -0.194566996096338 0.139 0.159 1 2Gy_vs_0Gy 0 AP000829.1
0.569667741616187 -0.167599948496069 0.052 0.065 1 2Gy_vs_0Gy 0 MRPS36
0.569667741616187 -0.241600529939846 0.052 0.065 1 2Gy_vs_0Gy 0 SPATC1L
0.569868784076749 -0.293130830579927 0.058 0.072 1 2Gy_vs_0Gy 0 HSD17B7
0.569992252548905 -0.406787612375495 0.165 0.181 1 2Gy_vs_0Gy 0 CASTOR2
0.570165436698897 0.194970130888639 0.048 0.036 1 2Gy_vs_0Gy 0 AC017101.1
0.570165436698897 0.476256241278656 0.048 0.036 1 2Gy_vs_0Gy 0 SEZ6L
0.570167449735224 -0.103027947199985 0.819 0.819 1 2Gy_vs_0Gy 0 SFPQ
0.57018571355192 -0.195614324665665 0.145 0.167 1 2Gy_vs_0Gy 0 PMS2
0.570251761985185 -0.224183476862436 0.071 0.087 1 2Gy_vs_0Gy 0 PPIH
0.570257187129136 -0.188973599288635 0.181 0.203 1 2Gy_vs_0Gy 0 MAX
0.570353477843845 0.569365645670138 0.023 0.014 1 2Gy_vs_0Gy 0 UBE2L6
0.570444575288753 -0.119594575585236 0.506 0.536 1 2Gy_vs_0Gy 0 ROCK1
0.570584828222112 0.210911674757661 0.081 0.065 1 2Gy_vs_0Gy 0 CISD1
0.570584828222112 0.210911674757661 0.081 0.065 1 2Gy_vs_0Gy 0 EMG1
0.571023199301367 0.247437550782775 0.142 0.123 1 2Gy_vs_0Gy 0 KCTD7
0.571246547724453 0.11780227036618 0.113 0.094 1 2Gy_vs_0Gy 0 SCPEP1
0.571303811163283 -0.111331728849323 0.842 0.797 1 2Gy_vs_0Gy 0 AC090015.1
0.571441432756784 0.161022798965302 0.284 0.261 1 2Gy_vs_0Gy 0 HSPD1
0.5715075181387 -0.220067368390204 0.071 0.087 1 2Gy_vs_0Gy 0 COQ10B
0.5715075181387 -0.220067368390204 0.071 0.087 1 2Gy_vs_0Gy 0 TFEB
0.571613092935011 -0.130125243077406 0.206 0.232 1 2Gy_vs_0Gy 0 SH3BP4
0.571648988790524 -0.101104536709162 0.29 0.326 1 2Gy_vs_0Gy 0 SEC16A
0.571864871906847 0.230949427994207 0.165 0.145 1 2Gy_vs_0Gy 0 LTBP2
0.571888371962673 0.184385380247474 0.255 0.232 1 2Gy_vs_0Gy 0 BCAP29
0.572125534103922 -0.26070935288755 0.039 0.051 1 2Gy_vs_0Gy 0 KLHL3
0.572125534103922 -0.26070935288755 0.039 0.051 1 2Gy_vs_0Gy 0 TIMM8B
0.572258635547876 -0.341629348271117 0.113 0.13 1 2Gy_vs_0Gy 0 EGLN2
0.572273446910833 -0.305103472246004 0.119 0.138 1 2Gy_vs_0Gy 0 TCP1
0.572517727484098 0.224717474282692 0.065 0.051 1 2Gy_vs_0Gy 0 ADAMTS4
0.572517727484098 0.224717474282692 0.065 0.051 1 2Gy_vs_0Gy 0 CIPC
0.572517727484098 0.224717474282692 0.065 0.051 1 2Gy_vs_0Gy 0 ZNF23
0.572517727484098 0.224717474282692 0.065 0.051 1 2Gy_vs_0Gy 0 C18orf32
0.572558426236396 0.417362552225088 0.023 0.014 1 2Gy_vs_0Gy 0 PRRX1
0.572558426236396 0.417362552225088 0.023 0.014 1 2Gy_vs_0Gy 0 LINC01250
0.572558426236396 0.417362552225088 0.023 0.014 1 2Gy_vs_0Gy 0 LGI2
0.572558426236396 0.417362552225088 0.023 0.014 1 2Gy_vs_0Gy 0 DUSP8
0.572558426236396 0.417362552225088 0.023 0.014 1 2Gy_vs_0Gy 0 LUZP2
0.572558426236396 0.417362552225088 0.023 0.014 1 2Gy_vs_0Gy 0 MMP25
0.572558426236396 0.417362552225088 0.023 0.014 1 2Gy_vs_0Gy 0 NTN1
0.573014397267855 -0.167599948496068 0.065 0.08 1 2Gy_vs_0Gy 0 SLC1A4
0.573731201424897 0.182897298588065 0.277 0.254 1 2Gy_vs_0Gy 0 RANBP10
0.573870395036083 -0.1087062594425 0.245 0.275 1 2Gy_vs_0Gy 0 PPIP5K2
0.57390695574222 0.112507970696666 0.048 0.036 1 2Gy_vs_0Gy 0 AC007098.1
0.574217874946266 -0.167599948496068 0.077 0.094 1 2Gy_vs_0Gy 0 PRKACA
0.574315821778969 0.131960333362839 0.097 0.08 1 2Gy_vs_0Gy 0 NGDN
0.574384078815375 0.180323354924238 0.081 0.065 1 2Gy_vs_0Gy 0 RAB8A
0.574594507198651 0.210911674757661 0.135 0.116 1 2Gy_vs_0Gy 0 CAT
0.574614162415604 0.17528776502694 0.255 0.232 1 2Gy_vs_0Gy 0 CTPS2
0.574791681593443 0.247437550782776 0.023 0.014 1 2Gy_vs_0Gy 0 IQCC
0.574791681593443 0.247437550782776 0.023 0.014 1 2Gy_vs_0Gy 0 POU3F1
0.574791681593443 0.247437550782776 0.023 0.014 1 2Gy_vs_0Gy 0 LINC02591
0.574791681593443 0.247437550782776 0.023 0.014 1 2Gy_vs_0Gy 0 C2CD4D-AS1
0.574791681593443 0.247437550782776 0.023 0.014 1 2Gy_vs_0Gy 0 ATF3
0.574791681593443 0.247437550782776 0.023 0.014 1 2Gy_vs_0Gy 0 C1orf115
0.574791681593443 0.247437550782776 0.023 0.014 1 2Gy_vs_0Gy 0 RDH14
0.574791681593443 0.247437550782776 0.023 0.014 1 2Gy_vs_0Gy 0 C2orf66
0.574791681593443 0.247437550782776 0.023 0.014 1 2Gy_vs_0Gy 0 CSRNP1
0.574791681593443 0.247437550782776 0.023 0.014 1 2Gy_vs_0Gy 0 TMEM42
0.574791681593443 0.247437550782776 0.023 0.014 1 2Gy_vs_0Gy 0 ANAPC13
0.574791681593443 0.247437550782776 0.023 0.014 1 2Gy_vs_0Gy 0 AC107021.1
0.574791681593443 0.247437550782776 0.023 0.014 1 2Gy_vs_0Gy 0 SERPINI1
0.574791681593443 0.247437550782776 0.023 0.014 1 2Gy_vs_0Gy 0 EIF5A2
0.574791681593443 0.247437550782776 0.023 0.014 1 2Gy_vs_0Gy 0 MUC20
0.574791681593443 0.247437550782776 0.023 0.014 1 2Gy_vs_0Gy 0 SPATA18
0.574791681593443 0.247437550782776 0.023 0.014 1 2Gy_vs_0Gy 0 AC096564.1
0.574791681593443 0.247437550782776 0.023 0.014 1 2Gy_vs_0Gy 0 AC108472.1
0.574791681593443 0.247437550782776 0.023 0.014 1 2Gy_vs_0Gy 0 CARD6
0.574791681593443 0.247437550782776 0.023 0.014 1 2Gy_vs_0Gy 0 SLC35A4
0.574791681593443 0.247437550782776 0.023 0.014 1 2Gy_vs_0Gy 0 PCDHGA9
0.574791681593443 0.247437550782776 0.023 0.014 1 2Gy_vs_0Gy 0 LINC01484
0.574791681593443 0.247437550782776 0.023 0.014 1 2Gy_vs_0Gy 0 SYNGAP1-AS1
0.574791681593443 0.247437550782776 0.023 0.014 1 2Gy_vs_0Gy 0 BAK1
0.574791681593443 0.247437550782776 0.023 0.014 1 2Gy_vs_0Gy 0 PIM1
0.574791681593443 0.247437550782776 0.023 0.014 1 2Gy_vs_0Gy 0 MDGA1
0.574791681593443 0.247437550782776 0.023 0.014 1 2Gy_vs_0Gy 0 AL008730.1
0.574791681593443 0.247437550782776 0.023 0.014 1 2Gy_vs_0Gy 0 AC005154.4
0.574791681593443 0.247437550782776 0.023 0.014 1 2Gy_vs_0Gy 0 POLR2J2
0.574791681593443 0.247437550782776 0.023 0.014 1 2Gy_vs_0Gy 0 AC009275.1
0.574791681593443 0.247437550782776 0.023 0.014 1 2Gy_vs_0Gy 0 ZSWIM8-AS1
0.574791681593443 0.247437550782776 0.023 0.014 1 2Gy_vs_0Gy 0 AL359094.1
0.574791681593443 0.247437550782776 0.023 0.014 1 2Gy_vs_0Gy 0 C10orf143
0.574791681593443 0.247437550782776 0.023 0.014 1 2Gy_vs_0Gy 0 AC011092.2
0.574791681593443 0.247437550782776 0.023 0.014 1 2Gy_vs_0Gy 0 DDIAS
0.574791681593443 0.247437550782776 0.023 0.014 1 2Gy_vs_0Gy 0 TAS2R30
0.574791681593443 0.247437550782776 0.023 0.014 1 2Gy_vs_0Gy 0 KDM2B-DT
0.574791681593443 0.247437550782776 0.023 0.014 1 2Gy_vs_0Gy 0 ORAI1
0.574791681593443 0.247437550782776 0.023 0.014 1 2Gy_vs_0Gy 0 SERP2
0.574791681593443 0.247437550782776 0.023 0.014 1 2Gy_vs_0Gy 0 AL442125.1
0.574791681593443 0.247437550782776 0.023 0.014 1 2Gy_vs_0Gy 0 AL117209.1
0.574791681593443 0.247437550782776 0.023 0.014 1 2Gy_vs_0Gy 0 AC027808.2
0.574791681593443 0.247437550782776 0.023 0.014 1 2Gy_vs_0Gy 0 LINC00052
0.574791681593443 0.247437550782776 0.023 0.014 1 2Gy_vs_0Gy 0 AKTIP
0.574791681593443 0.247437550782776 0.023 0.014 1 2Gy_vs_0Gy 0 AC138627.1
0.574791681593443 0.247437550782776 0.023 0.014 1 2Gy_vs_0Gy 0 GEMIN4
0.574791681593443 0.247437550782776 0.023 0.014 1 2Gy_vs_0Gy 0 NLE1
0.574791681593443 0.247437550782776 0.023 0.014 1 2Gy_vs_0Gy 0 RBFADN
0.574791681593443 0.247437550782776 0.023 0.014 1 2Gy_vs_0Gy 0 ATP8B3
0.574791681593443 0.247437550782776 0.023 0.014 1 2Gy_vs_0Gy 0 PDE4C
0.574791681593443 0.247437550782776 0.023 0.014 1 2Gy_vs_0Gy 0 PLEKHF1
0.574791681593443 0.247437550782776 0.023 0.014 1 2Gy_vs_0Gy 0 ZNF181
0.574791681593443 0.247437550782776 0.023 0.014 1 2Gy_vs_0Gy 0 PNMA8A
0.574791681593443 0.247437550782776 0.023 0.014 1 2Gy_vs_0Gy 0 RCN3
0.574791681593443 0.247437550782776 0.023 0.014 1 2Gy_vs_0Gy 0 AC010325.1
0.574791681593443 0.247437550782776 0.023 0.014 1 2Gy_vs_0Gy 0 ZNF547
0.574791681593443 0.247437550782776 0.023 0.014 1 2Gy_vs_0Gy 0 AL354993.2
0.574791681593443 0.247437550782776 0.023 0.014 1 2Gy_vs_0Gy 0 MRPL40
0.574791681593443 0.247437550782776 0.023 0.014 1 2Gy_vs_0Gy 0 YDJC
0.574791681593443 0.247437550782776 0.023 0.014 1 2Gy_vs_0Gy 0 KCTD17
0.574791681593443 0.247437550782776 0.023 0.014 1 2Gy_vs_0Gy 0 ERCC6L
0.574791681593443 0.247437550782776 0.023 0.014 1 2Gy_vs_0Gy 0 ARMCX5
0.574791681593443 0.247437550782776 0.023 0.014 1 2Gy_vs_0Gy 0 SMIM10L2B
0.574809423212881 -0.160997213671821 0.452 0.464 1 2Gy_vs_0Gy 0 NAP1L4
0.574952738647639 -0.234714144354605 0.058 0.072 1 2Gy_vs_0Gy 0 PNPLA2
0.574952738647639 -0.234714144354605 0.058 0.072 1 2Gy_vs_0Gy 0 MRPS7
0.574986717750939 -0.132834530335392 0.213 0.239 1 2Gy_vs_0Gy 0 TUBGCP5
0.575017800886051 -0.224183476862436 0.058 0.072 1 2Gy_vs_0Gy 0 MYRIP
0.575058766609798 -0.250062108688042 0.045 0.058 1 2Gy_vs_0Gy 0 FAM102B
0.575058766609798 -0.250062108688042 0.045 0.058 1 2Gy_vs_0Gy 0 INSYN2A
0.575305250647362 0.341413698991789 0.103 0.087 1 2Gy_vs_0Gy 0 MKNK2
0.575521739115171 0.278199804553462 0.187 0.167 1 2Gy_vs_0Gy 0 HLA-E
0.575685758589308 -0.201283074752357 0.51 0.507 1 2Gy_vs_0Gy 0 CLIP2
0.575708437528242 -0.167599948496068 0.216 0.239 1 2Gy_vs_0Gy 0 COMT
0.575771778971513 0.154328146391294 0.197 0.174 1 2Gy_vs_0Gy 0 TRAPPC13
0.575777730119213 -0.241600529939846 0.052 0.065 1 2Gy_vs_0Gy 0 TEX15
0.575918861337813 0.194970130888639 0.032 0.043 1 2Gy_vs_0Gy 0 SAMD5
0.576342426848556 -0.167599948496068 0.2 0.225 1 2Gy_vs_0Gy 0 OIP5-AS1
0.576776726903177 -0.183719613859345 0.223 0.246 1 2Gy_vs_0Gy 0 EXOG
0.576848500955248 0.180323354924239 0.226 0.203 1 2Gy_vs_0Gy 0 EBP
0.577011138279134 0.119976641600517 0.39 0.362 1 2Gy_vs_0Gy 0 ANXA4
0.577322547535743 -0.113152164473692 0.071 0.087 1 2Gy_vs_0Gy 0 ZNF79
0.57732260787657 -0.167599948496068 0.071 0.087 1 2Gy_vs_0Gy 0 TYSND1
0.577346799257635 0.443834763586278 0.139 0.123 1 2Gy_vs_0Gy 0 FAM182B
0.57783931639437 -0.296882965441035 0.19 0.21 1 2Gy_vs_0Gy 0 SHC1
0.578550666226112 -0.406787612375495 0.181 0.196 1 2Gy_vs_0Gy 0 UGCG
0.579042613106683 -0.369233809665719 0.113 0.13 1 2Gy_vs_0Gy 0 FHL1
0.579394577859359 -0.167599948496068 0.319 0.333 1 2Gy_vs_0Gy 0 LAMB1
0.579648713024661 0.127855935030103 0.081 0.065 1 2Gy_vs_0Gy 0 ARL4C
0.579648713024661 0.127855935030103 0.081 0.065 1 2Gy_vs_0Gy 0 RDH5
0.579648713024661 0.127855935030103 0.081 0.065 1 2Gy_vs_0Gy 0 SYS1
0.579841419227114 0.442453533187918 0.145 0.13 1 2Gy_vs_0Gy 0 PEX7
0.579843360140037 0.110701213991036 0.271 0.254 1 2Gy_vs_0Gy 0 CHML
0.579852389291796 -0.453904133652709 0.119 0.138 1 2Gy_vs_0Gy 0 MARC2
0.579868656146588 0.224717474282692 0.119 0.101 1 2Gy_vs_0Gy 0 ZNF382
0.57995176684846 -0.147971141747136 0.587 0.5 1 2Gy_vs_0Gy 0 PSME4
0.580461264763295 -0.105538980363817 0.439 0.449 1 2Gy_vs_0Gy 0 SEPTIN6
0.580580277191181 0.180323354924238 0.158 0.138 1 2Gy_vs_0Gy 0 BCORL1
0.580829731163357 0.121906668698916 0.065 0.051 1 2Gy_vs_0Gy 0 AC007364.1
0.580829731163357 0.121906668698916 0.065 0.051 1 2Gy_vs_0Gy 0 TRAF7
0.580976907358366 -0.305103472246004 0.113 0.13 1 2Gy_vs_0Gy 0 GCFC2
0.581074283625165 -0.140119212073961 0.145 0.167 1 2Gy_vs_0Gy 0 LINC01563
0.581552931178882 0.301885334805152 0.103 0.087 1 2Gy_vs_0Gy 0 PITHD1
0.581552931178882 0.261243350307806 0.103 0.087 1 2Gy_vs_0Gy 0 CDCA7L
0.58210162318401 -0.234714144354605 0.126 0.145 1 2Gy_vs_0Gy 0 FAM76B
0.582192229910578 -0.309618953368496 0.161 0.181 1 2Gy_vs_0Gy 0 DCAF12
0.582558162060681 -0.167599948496068 0.023 0.014 1 2Gy_vs_0Gy 0 TMEM79
0.582558162060681 -0.167599948496068 0.023 0.014 1 2Gy_vs_0Gy 0 AC108467.1
0.582564773354791 0.136180799681034 0.219 0.196 1 2Gy_vs_0Gy 0 SUPT16H
0.582641465167789 -0.100485752637532 0.319 0.362 1 2Gy_vs_0Gy 0 MTMR1
0.582657981632499 -0.100928908850781 0.348 0.384 1 2Gy_vs_0Gy 0 SLC20A2
0.582729416245018 0.135949617076439 0.4 0.37 1 2Gy_vs_0Gy 0 ZNF43
0.583081989203489 0.126131254560641 0.203 0.181 1 2Gy_vs_0Gy 0 LRRC8A
0.583259075350105 0.224717474282692 0.41 0.399 1 2Gy_vs_0Gy 0 BAIAP2
0.583341587797597 -0.27451515241258 0.148 0.167 1 2Gy_vs_0Gy 0 RBM8A
0.583548973642705 -0.116495607548062 0.697 0.688 1 2Gy_vs_0Gy 0 TMEM87B
0.583850498386045 -0.186458975747384 0.355 0.384 1 2Gy_vs_0Gy 0 OXSR1
0.583865828208766 0.105418545910348 0.081 0.065 1 2Gy_vs_0Gy 0 C9orf78
0.583875217066982 0.108917686701347 0.406 0.384 1 2Gy_vs_0Gy 0 USP14
0.583886192073611 0.362914768202711 0.132 0.116 1 2Gy_vs_0Gy 0 FAM215B
0.583899936245365 -0.183029989065675 0.419 0.435 1 2Gy_vs_0Gy 0 ODF2L
0.583901790058577 0.247437550782775 0.103 0.087 1 2Gy_vs_0Gy 0 RNF144B
0.583944702164336 -0.148234623629138 0.345 0.384 1 2Gy_vs_0Gy 0 DSTN
0.584102156182018 -0.199308808223407 0.132 0.152 1 2Gy_vs_0Gy 0 EIF3I
0.584164148885592 -0.366145627878149 0.165 0.181 1 2Gy_vs_0Gy 0 VPS9D1
0.584578439144485 -0.136573052875444 0.126 0.145 1 2Gy_vs_0Gy 0 CKLF
0.585414903941286 0.154328146391294 0.119 0.101 1 2Gy_vs_0Gy 0 ZNF682
0.586084314374594 -0.192690929458899 0.31 0.326 1 2Gy_vs_0Gy 0 ZNF75A
0.586601151485484 -0.1087062594425 0.065 0.08 1 2Gy_vs_0Gy 0 AC233976.1
0.587130087010158 -0.430634354329862 0.106 0.123 1 2Gy_vs_0Gy 0 TLL2
0.587273927889696 0.32716474325351 0.087 0.072 1 2Gy_vs_0Gy 0 OSGEP
0.587273927889696 0.32716474325351 0.087 0.072 1 2Gy_vs_0Gy 0 MON1B
0.587446845512259 -0.35522695167184 0.161 0.181 1 2Gy_vs_0Gy 0 HDAC2-AS2
0.587504519858345 -0.389992369832517 0.106 0.123 1 2Gy_vs_0Gy 0 SS18L2
0.587586726002184 0.123862865664243 0.384 0.37 1 2Gy_vs_0Gy 0 TTC13
0.587622631349678 -0.190320024996152 0.174 0.196 1 2Gy_vs_0Gy 0 PIGK
0.587813229846059 -0.189626254826067 0.174 0.196 1 2Gy_vs_0Gy 0 CEP85
0.58799167469415 0.186037006118632 0.119 0.101 1 2Gy_vs_0Gy 0 PAPSS2
0.588163081719611 0.143601739798235 0.29 0.326 1 2Gy_vs_0Gy 0 CORO1C
0.588280326716195 0.111031312388744 0.574 0.58 1 2Gy_vs_0Gy 0 ARMH3
0.588430558008989 -0.371133342581201 0.1 0.116 1 2Gy_vs_0Gy 0 AP006621.3
0.588430558008989 -0.371133342581201 0.1 0.116 1 2Gy_vs_0Gy 0 PRPF31
0.588430558008989 -0.371133342581201 0.1 0.116 1 2Gy_vs_0Gy 0 RRP1
0.589001921963108 -0.311989857831244 0.106 0.123 1 2Gy_vs_0Gy 0 OTUD6B
0.589094229186256 -0.208241932993415 0.106 0.087 1 2Gy_vs_0Gy 0 HMGN5
0.589137574660413 -0.274515152412581 0.113 0.13 1 2Gy_vs_0Gy 0 EXD3
0.589139300035517 0.131960333362839 0.065 0.08 1 2Gy_vs_0Gy 0 MGST1
0.589306812539272 -0.392666504130842 0.229 0.239 1 2Gy_vs_0Gy 0 REEP5
0.589650635137583 -0.389992369832517 0.135 0.152 1 2Gy_vs_0Gy 0 RAB13
0.58995097115113 -0.430634354329862 0.158 0.174 1 2Gy_vs_0Gy 0 SWI5
0.590044082279664 -0.264897149850984 0.126 0.145 1 2Gy_vs_0Gy 0 TGIF2
0.590192675609169 -0.131379760583315 0.229 0.254 1 2Gy_vs_0Gy 0 AC027288.3
0.590392981173766 0.325440062784048 0.197 0.181 1 2Gy_vs_0Gy 0 MTRR
0.590509610237042 -0.231730285915784 0.126 0.145 1 2Gy_vs_0Gy 0 RFX1
0.590563751307424 -0.188973599288635 0.316 0.341 1 2Gy_vs_0Gy 0 S100A16
0.590602396029411 -0.319603041941118 0.1 0.116 1 2Gy_vs_0Gy 0 BSCL2
0.590787548109254 0.334900392033115 0.087 0.072 1 2Gy_vs_0Gy 0 PRXL2A
0.591095212643556 -0.319603041941118 0.161 0.181 1 2Gy_vs_0Gy 0 PIGT
0.59136083514944 0.291831670141229 0.087 0.072 1 2Gy_vs_0Gy 0 CDK9
0.591873842754693 0.139828576696179 0.255 0.232 1 2Gy_vs_0Gy 0 OSBPL11
0.591935726010793 -0.112104835904365 0.255 0.283 1 2Gy_vs_0Gy 0 TEC
0.592129321310801 0.336631280112231 0.294 0.283 1 2Gy_vs_0Gy 0 PLAGL1
0.592183418004129 0.19497013088864 0.103 0.087 1 2Gy_vs_0Gy 0 ZNF691
0.592465560311164 0.301885334805152 0.184 0.167 1 2Gy_vs_0Gy 0 HCFC2
0.592664644713228 -0.197973597539587 0.126 0.145 1 2Gy_vs_0Gy 0 EFCAB7
0.59274701161817 0.27670214528797 0.352 0.348 1 2Gy_vs_0Gy 0 CLU
0.592877996630278 -0.189795694610265 0.516 0.514 1 2Gy_vs_0Gy 0 HOMER2
0.592960744064321 0.279859028475153 0.087 0.072 1 2Gy_vs_0Gy 0 MIR210HG
0.592960744064321 0.279859028475153 0.087 0.072 1 2Gy_vs_0Gy 0 ZNF180
0.593452267486948 0.193397711069886 0.535 0.514 1 2Gy_vs_0Gy 0 IBTK
0.593612902210493 0.154328146391294 0.119 0.101 1 2Gy_vs_0Gy 0 HAGH
0.593835942713358 -0.200766812431268 0.232 0.254 1 2Gy_vs_0Gy 0 GAS5
0.594254612081184 -0.218226021566037 0.155 0.174 1 2Gy_vs_0Gy 0 ZNF283
0.594766805059828 -0.190320024996152 0.31 0.333 1 2Gy_vs_0Gy 0 TAF4
0.594846810374876 -0.379104053689781 0.1 0.116 1 2Gy_vs_0Gy 0 RABEPK
0.595673789062198 0.310447348308576 0.11 0.094 1 2Gy_vs_0Gy 0 FKBP8
0.596152418331265 1.29183167014123 0.013 0.007 1 2Gy_vs_0Gy 0 POSTN
0.59642370920363 -0.286244444994688 0.106 0.123 1 2Gy_vs_0Gy 0 ACAA1
0.596722057574887 -0.100485752637532 0.552 0.58 1 2Gy_vs_0Gy 0 EGLN3
0.596780248253332 -0.271435759480608 0.161 0.181 1 2Gy_vs_0Gy 0 TMEM150C
0.596922017292202 -0.383328639551506 0.094 0.109 1 2Gy_vs_0Gy 0 TTC9
0.597045898531712 -0.453002167358317 0.165 0.181 1 2Gy_vs_0Gy 0 SCN3A
0.597059551141593 -0.280074677754481 0.106 0.123 1 2Gy_vs_0Gy 0 RAVER1
0.597511506990787 -0.128071584309431 0.21 0.232 1 2Gy_vs_0Gy 0 AC010343.3
0.597668484779703 -0.140267966524873 0.623 0.58 1 2Gy_vs_0Gy 0 SH3D19
0.59766870791222 -0.245602460497341 0.113 0.13 1 2Gy_vs_0Gy 0 AL391095.1
0.597965094170605 0.236790306583267 0.126 0.109 1 2Gy_vs_0Gy 0 ATP5PO
0.598368469748658 -0.430634354329862 0.087 0.101 1 2Gy_vs_0Gy 0 INTS13
0.598496752118163 -0.167599948496069 0.274 0.297 1 2Gy_vs_0Gy 0 PPM1D
0.598671783498283 0.230949427994207 0.087 0.072 1 2Gy_vs_0Gy 0 MPP2
0.598671783498283 0.279859028475153 0.087 0.072 1 2Gy_vs_0Gy 0 PIH1D1
0.5987640499458 -0.393875804319745 0.158 0.174 1 2Gy_vs_0Gy 0 P4HA2
0.599118931705929 0.16800308328837 0.148 0.13 1 2Gy_vs_0Gy 0 ALKBH3
0.599164357646222 0.832400051503932 0.013 0.007 1 2Gy_vs_0Gy 0 NKAIN2
0.599164357646222 0.417362552225088 0.013 0.007 1 2Gy_vs_0Gy 0 LINC01010
0.599164357646222 0.417362552225088 0.013 0.007 1 2Gy_vs_0Gy 0 LYN
0.599164357646222 0.417362552225088 0.013 0.007 1 2Gy_vs_0Gy 0 FEZ1
0.599164357646222 0.417362552225088 0.013 0.007 1 2Gy_vs_0Gy 0 LINC02454
0.599164357646222 0.417362552225088 0.013 0.007 1 2Gy_vs_0Gy 0 AC116903.2
0.599164357646222 0.417362552225088 0.013 0.007 1 2Gy_vs_0Gy 0 SNAP25-AS1
0.59918487290588 0.142740172116082 0.171 0.152 1 2Gy_vs_0Gy 0 THAP4
0.599279396896688 0.188059003703844 0.477 0.486 1 2Gy_vs_0Gy 0 PAXBP1
0.599490614556295 -0.348172194137889 0.181 0.196 1 2Gy_vs_0Gy 0 ZNF302
0.599525415734696 -0.167599948496068 0.216 0.239 1 2Gy_vs_0Gy 0 PARD6B
0.600311609683834 0.117238827656074 0.665 0.609 1 2Gy_vs_0Gy 0 VEGFC
0.600678250416335 0.154328146391294 0.013 0.007 1 2Gy_vs_0Gy 0 EPHB2
0.600678250416335 0.154328146391294 0.013 0.007 1 2Gy_vs_0Gy 0 MSH4
0.600678250416335 0.154328146391294 0.013 0.007 1 2Gy_vs_0Gy 0 VAV3-AS1
0.600678250416335 0.154328146391294 0.013 0.007 1 2Gy_vs_0Gy 0 MYBPHL
0.600678250416335 0.154328146391294 0.013 0.007 1 2Gy_vs_0Gy 0 HIST2H2BE
0.600678250416335 0.154328146391294 0.013 0.007 1 2Gy_vs_0Gy 0 ITPKB-AS1
0.600678250416335 0.154328146391294 0.013 0.007 1 2Gy_vs_0Gy 0 AC080162.1
0.600678250416335 0.154328146391294 0.013 0.007 1 2Gy_vs_0Gy 0 UCN
0.600678250416335 0.154328146391294 0.013 0.007 1 2Gy_vs_0Gy 0 LINC01798
0.600678250416335 0.154328146391294 0.013 0.007 1 2Gy_vs_0Gy 0 AC159540.2
0.600678250416335 0.154328146391294 0.013 0.007 1 2Gy_vs_0Gy 0 DUSP28
0.600678250416335 0.154328146391294 0.013 0.007 1 2Gy_vs_0Gy 0 MKRN2OS
0.600678250416335 0.154328146391294 0.013 0.007 1 2Gy_vs_0Gy 0 VWA5B2
0.600678250416335 0.154328146391294 0.013 0.007 1 2Gy_vs_0Gy 0 FGFBP2
0.600678250416335 0.154328146391294 0.013 0.007 1 2Gy_vs_0Gy 0 AC023886.1
0.600678250416335 0.154328146391294 0.013 0.007 1 2Gy_vs_0Gy 0 HHIP
0.600678250416335 0.154328146391294 0.013 0.007 1 2Gy_vs_0Gy 0 GASK1B
0.600678250416335 0.154328146391294 0.013 0.007 1 2Gy_vs_0Gy 0 AC093297.2
0.600678250416335 0.154328146391294 0.013 0.007 1 2Gy_vs_0Gy 0 SCAMP1-AS1
0.600678250416335 0.154328146391294 0.013 0.007 1 2Gy_vs_0Gy 0 CCDC192
0.600678250416335 0.154328146391294 0.013 0.007 1 2Gy_vs_0Gy 0 FAM217A
0.600678250416335 0.154328146391294 0.013 0.007 1 2Gy_vs_0Gy 0 CAGE1
0.600678250416335 0.154328146391294 0.013 0.007 1 2Gy_vs_0Gy 0 HIST1H1B
0.600678250416335 0.154328146391294 0.013 0.007 1 2Gy_vs_0Gy 0 HIST1H3J
0.600678250416335 0.154328146391294 0.013 0.007 1 2Gy_vs_0Gy 0 CD24
0.600678250416335 0.154328146391294 0.013 0.007 1 2Gy_vs_0Gy 0 RADIL
0.600678250416335 0.154328146391294 0.013 0.007 1 2Gy_vs_0Gy 0 LINC02860
0.600678250416335 0.154328146391294 0.013 0.007 1 2Gy_vs_0Gy 0 AC009262.1
0.600678250416335 0.154328146391294 0.013 0.007 1 2Gy_vs_0Gy 0 CAMK2B
0.600678250416335 0.154328146391294 0.013 0.007 1 2Gy_vs_0Gy 0 LINC01446
0.600678250416335 0.154328146391294 0.013 0.007 1 2Gy_vs_0Gy 0 KMT2E-AS1
0.600678250416335 0.154328146391294 0.013 0.007 1 2Gy_vs_0Gy 0 AC011586.2
0.600678250416335 0.154328146391294 0.013 0.007 1 2Gy_vs_0Gy 0 INSL6
0.600678250416335 0.154328146391294 0.013 0.007 1 2Gy_vs_0Gy 0 AL161443.1
0.600678250416335 0.154328146391294 0.013 0.007 1 2Gy_vs_0Gy 0 DNAJB5
0.600678250416335 0.154328146391294 0.013 0.007 1 2Gy_vs_0Gy 0 GNA14
0.600678250416335 0.154328146391294 0.013 0.007 1 2Gy_vs_0Gy 0 NIPSNAP3B
0.600678250416335 0.154328146391294 0.013 0.007 1 2Gy_vs_0Gy 0 AC018978.1
0.600678250416335 0.154328146391294 0.013 0.007 1 2Gy_vs_0Gy 0 AL512603.2
0.600678250416335 0.154328146391294 0.013 0.007 1 2Gy_vs_0Gy 0 FZD8
0.600678250416335 0.154328146391294 0.013 0.007 1 2Gy_vs_0Gy 0 AC010789.2
0.600678250416335 0.154328146391294 0.013 0.007 1 2Gy_vs_0Gy 0 FANCF
0.600678250416335 0.154328146391294 0.013 0.007 1 2Gy_vs_0Gy 0 SYT13
0.600678250416335 0.154328146391294 0.013 0.007 1 2Gy_vs_0Gy 0 TMEM109
0.600678250416335 0.154328146391294 0.013 0.007 1 2Gy_vs_0Gy 0 C11orf71
0.600678250416335 0.154328146391294 0.013 0.007 1 2Gy_vs_0Gy 0 AP002833.2
0.600678250416335 0.154328146391294 0.013 0.007 1 2Gy_vs_0Gy 0 PRMT8
0.600678250416335 0.154328146391294 0.013 0.007 1 2Gy_vs_0Gy 0 AC006581.2
0.600678250416335 0.154328146391294 0.013 0.007 1 2Gy_vs_0Gy 0 AC092747.4
0.600678250416335 0.154328146391294 0.013 0.007 1 2Gy_vs_0Gy 0 C12orf40
0.600678250416335 0.154328146391294 0.013 0.007 1 2Gy_vs_0Gy 0 GRIP1
0.600678250416335 0.154328146391294 0.013 0.007 1 2Gy_vs_0Gy 0 AC009522.1
0.600678250416335 0.154328146391294 0.013 0.007 1 2Gy_vs_0Gy 0 CFAP54
0.600678250416335 0.154328146391294 0.013 0.007 1 2Gy_vs_0Gy 0 MAPKAPK5-AS1
0.600678250416335 0.154328146391294 0.013 0.007 1 2Gy_vs_0Gy 0 TRIAP1
0.600678250416335 0.154328146391294 0.013 0.007 1 2Gy_vs_0Gy 0 AL162171.2
0.600678250416335 0.154328146391294 0.013 0.007 1 2Gy_vs_0Gy 0 PLCB2
0.600678250416335 0.154328146391294 0.013 0.007 1 2Gy_vs_0Gy 0 RAB26
0.600678250416335 0.154328146391294 0.013 0.007 1 2Gy_vs_0Gy 0 ZNF747
0.600678250416335 0.154328146391294 0.013 0.007 1 2Gy_vs_0Gy 0 ZFPM1
0.600678250416335 0.154328146391294 0.013 0.007 1 2Gy_vs_0Gy 0 ADAP2
0.600678250416335 0.154328146391294 0.013 0.007 1 2Gy_vs_0Gy 0 LINC00672
0.600678250416335 0.154328146391294 0.013 0.007 1 2Gy_vs_0Gy 0 KRT16
0.600678250416335 0.154328146391294 0.013 0.007 1 2Gy_vs_0Gy 0 WNT3
0.600678250416335 0.154328146391294 0.013 0.007 1 2Gy_vs_0Gy 0 SLC14A2
0.600678250416335 0.154328146391294 0.013 0.007 1 2Gy_vs_0Gy 0 CDKN2D
0.600678250416335 0.154328146391294 0.013 0.007 1 2Gy_vs_0Gy 0 ZNF599
0.600678250416335 0.154328146391294 0.013 0.007 1 2Gy_vs_0Gy 0 TMEM147-AS1
0.600678250416335 0.154328146391294 0.013 0.007 1 2Gy_vs_0Gy 0 AC008395.1
0.600678250416335 0.154328146391294 0.013 0.007 1 2Gy_vs_0Gy 0 CA11
0.600678250416335 0.154328146391294 0.013 0.007 1 2Gy_vs_0Gy 0 NLRP11
0.600678250416335 0.154328146391294 0.013 0.007 1 2Gy_vs_0Gy 0 OVOL2
0.600678250416335 0.154328146391294 0.013 0.007 1 2Gy_vs_0Gy 0 CFAP61
0.600678250416335 0.154328146391294 0.013 0.007 1 2Gy_vs_0Gy 0 CNBD2
0.600678250416335 0.154328146391294 0.013 0.007 1 2Gy_vs_0Gy 0 RGS19
0.600678250416335 0.154328146391294 0.013 0.007 1 2Gy_vs_0Gy 0 AP000266.1
0.600678250416335 0.154328146391294 0.013 0.007 1 2Gy_vs_0Gy 0 C21orf62-AS1
0.600678250416335 0.154328146391294 0.013 0.007 1 2Gy_vs_0Gy 0 SCARF2
0.600678250416335 0.154328146391294 0.013 0.007 1 2Gy_vs_0Gy 0 AL024495.1
0.600678250416335 0.154328146391294 0.013 0.007 1 2Gy_vs_0Gy 0 SHANK3
0.600678250416335 0.154328146391294 0.013 0.007 1 2Gy_vs_0Gy 0 LRCH2
0.600705437537381 -0.2631776084783 0.197 0.217 1 2Gy_vs_0Gy 0 B4GALT1
0.600870834161415 -0.247770297180052 0.2 0.217 1 2Gy_vs_0Gy 0 ZNF793
0.60092158296061 -0.145904877396749 0.181 0.203 1 2Gy_vs_0Gy 0 ZNF566
0.601175066345258 0.189952056122015 0.126 0.109 1 2Gy_vs_0Gy 0 MED24
0.601426242322159 -0.253329822521952 0.148 0.167 1 2Gy_vs_0Gy 0 CDC37L1
0.601687567713939 0.172250054388556 0.487 0.486 1 2Gy_vs_0Gy 0 ADD1
0.601980901682518 -0.360245026438464 0.129 0.145 1 2Gy_vs_0Gy 0 WAC-AS1
0.602051370439293 0.20323774687224 0.194 0.174 1 2Gy_vs_0Gy 0 GOLPH3L
0.602135103726527 -0.582637447774912 0.129 0.145 1 2Gy_vs_0Gy 0 GPSM2
0.602235414536088 0.313025892410352 0.268 0.254 1 2Gy_vs_0Gy 0 ZNF398
0.602244561432286 0.134962821524363 0.174 0.203 1 2Gy_vs_0Gy 0 PRCP
0.602268162125935 0.362914768202711 0.071 0.058 1 2Gy_vs_0Gy 0 PROSER1
0.602776046453155 -0.135178470803691 0.132 0.152 1 2Gy_vs_0Gy 0 NOSIP
0.602803428688089 0.201633861169651 0.087 0.072 1 2Gy_vs_0Gy 0 PYCR2
0.602803428688089 0.201633861169651 0.087 0.072 1 2Gy_vs_0Gy 0 ZNF600
0.603043905002446 -0.250062108688041 0.142 0.159 1 2Gy_vs_0Gy 0 AP5M1
0.603087847302571 0.484476748083624 0.055 0.043 1 2Gy_vs_0Gy 0 TIMM17B
0.603354703443498 0.254633052186979 0.177 0.159 1 2Gy_vs_0Gy 0 FLVCR1
0.603646868629208 -0.311989857831244 0.106 0.123 1 2Gy_vs_0Gy 0 TCIRG1
0.603821889285201 0.247437550782776 0.171 0.152 1 2Gy_vs_0Gy 0 FAM234A
0.60388951386892 -0.415527461939654 0.094 0.109 1 2Gy_vs_0Gy 0 C2orf69
0.60390748965109 -0.11241703322676 0.735 0.732 1 2Gy_vs_0Gy 0 RFX7
0.604394629158614 -0.137011628662645 0.274 0.297 1 2Gy_vs_0Gy 0 AL392086.3
0.604657837933731 -0.269479562515282 0.106 0.123 1 2Gy_vs_0Gy 0 EPM2A
0.604683648184975 -0.127633541178424 0.41 0.42 1 2Gy_vs_0Gy 0 GALK2
0.604853608843126 0.180323354924238 0.087 0.072 1 2Gy_vs_0Gy 0 CIB1
0.60495903879698 -0.337524949938381 0.094 0.109 1 2Gy_vs_0Gy 0 PRTFDC1
0.605029992685654 -0.286244444994688 0.1 0.116 1 2Gy_vs_0Gy 0 VPS13B-DT
0.605325782717506 0.222859528062109 0.41 0.399 1 2Gy_vs_0Gy 0 CD46
0.605629368604075 0.108034494117359 0.39 0.42 1 2Gy_vs_0Gy 0 ZEB1
0.605825171631898 0.308838095446919 0.161 0.145 1 2Gy_vs_0Gy 0 RPS6KA1
0.60645235270608 0.317826878674173 0.039 0.029 1 2Gy_vs_0Gy 0 PROX1-AS1
0.60645235270608 0.317826878674173 0.039 0.029 1 2Gy_vs_0Gy 0 BTN2A2
0.60645235270608 0.417362552225088 0.039 0.029 1 2Gy_vs_0Gy 0 MYBL1
0.60645235270608 0.317826878674173 0.039 0.029 1 2Gy_vs_0Gy 0 AL157938.2
0.60645235270608 0.317826878674173 0.039 0.029 1 2Gy_vs_0Gy 0 LINC00926
0.60645235270608 0.317826878674173 0.039 0.029 1 2Gy_vs_0Gy 0 CYB5A
0.606679620136788 -0.204125824521183 0.106 0.123 1 2Gy_vs_0Gy 0 PLAUR
0.606691181972881 -0.199308808223407 0.119 0.138 1 2Gy_vs_0Gy 0 TXNDC5
0.606721215414484 -0.199308808223406 0.235 0.254 1 2Gy_vs_0Gy 0 ICE2
0.606732599327821 -0.430634354329862 0.013 0.007 1 2Gy_vs_0Gy 0 PTPRO
0.607088949571355 -0.150619186112175 0.923 0.906 1 2Gy_vs_0Gy 0 CAST
0.607337829354564 0.247437550782775 0.071 0.058 1 2Gy_vs_0Gy 0 UNC119
0.607337829354564 0.247437550782775 0.071 0.058 1 2Gy_vs_0Gy 0 ZNF615
0.60737118539285 -0.131976038765347 0.119 0.138 1 2Gy_vs_0Gy 0 TPCN2
0.607400693073593 0.417362552225087 0.055 0.043 1 2Gy_vs_0Gy 0 TP73
0.607662639406975 0.107678053092473 0.694 0.681 1 2Gy_vs_0Gy 0 RBM33
0.608251077464291 -0.167599948496069 0.387 0.413 1 2Gy_vs_0Gy 0 OSTM1
0.608278573049573 0.19148114480876 0.171 0.152 1 2Gy_vs_0Gy 0 TARS
0.608529217547685 -0.120294233717712 0.323 0.348 1 2Gy_vs_0Gy 0 YTHDC1
0.608894594675308 -0.523743758721344 0.074 0.087 1 2Gy_vs_0Gy 0 ZNF454
0.60897269149333 0.19148114480876 0.155 0.138 1 2Gy_vs_0Gy 0 ZNF10
0.609095494492577 -0.145904877396749 0.174 0.196 1 2Gy_vs_0Gy 0 CBX6
0.609180219027705 -0.167599948496069 0.239 0.261 1 2Gy_vs_0Gy 0 RCAN3
0.609452179790589 0.23765652999019 0.181 0.159 1 2Gy_vs_0Gy 0 CTNNA3
0.609497280621913 0.17120196495569 0.229 0.21 1 2Gy_vs_0Gy 0 NDUFS5
0.60960425862581 -0.27451515241258 0.148 0.167 1 2Gy_vs_0Gy 0 NDUFS8
0.60995759947477 0.210911674757662 0.039 0.029 1 2Gy_vs_0Gy 0 TMEM18
0.60995759947477 0.210911674757662 0.039 0.029 1 2Gy_vs_0Gy 0 EIF2B4
0.60995759947477 0.210911674757662 0.039 0.029 1 2Gy_vs_0Gy 0 AC104596.1
0.60995759947477 0.210911674757662 0.039 0.029 1 2Gy_vs_0Gy 0 AC105285.1
0.60995759947477 0.210911674757662 0.039 0.029 1 2Gy_vs_0Gy 0 CXXC5
0.60995759947477 0.210911674757662 0.039 0.029 1 2Gy_vs_0Gy 0 NIPSNAP3A
0.60995759947477 0.210911674757662 0.039 0.029 1 2Gy_vs_0Gy 0 BAMBI
0.60995759947477 0.210911674757662 0.039 0.029 1 2Gy_vs_0Gy 0 CHCHD1
0.60995759947477 0.210911674757662 0.039 0.029 1 2Gy_vs_0Gy 0 MRPL16
0.60995759947477 0.210911674757662 0.039 0.029 1 2Gy_vs_0Gy 0 SSH3
0.60995759947477 0.210911674757662 0.039 0.029 1 2Gy_vs_0Gy 0 PNP
0.60995759947477 0.210911674757662 0.039 0.029 1 2Gy_vs_0Gy 0 PPP1R3E
0.60995759947477 0.210911674757662 0.039 0.029 1 2Gy_vs_0Gy 0 AC004816.1
0.60995759947477 0.210911674757662 0.039 0.029 1 2Gy_vs_0Gy 0 AC011933.4
0.60995759947477 0.210911674757662 0.039 0.029 1 2Gy_vs_0Gy 0 LRP3
0.61063364736681 -0.200021426188446 0.239 0.261 1 2Gy_vs_0Gy 0 UBE2J1
0.610856060053744 -0.256867286593156 0.142 0.159 1 2Gy_vs_0Gy 0 MAN2A2
0.610982302680906 -0.360245026438465 0.094 0.109 1 2Gy_vs_0Gy 0 VASH1
0.611417532656504 0.228328727835071 0.132 0.116 1 2Gy_vs_0Gy 0 LIG1
0.611434202451128 -0.129125800681433 0.203 0.225 1 2Gy_vs_0Gy 0 ELP1
0.611525569459865 0.376720567727742 0.094 0.08 1 2Gy_vs_0Gy 0 METTL21A
0.611554165070182 -0.1087062594425 0.323 0.348 1 2Gy_vs_0Gy 0 LMAN1
0.611640376519421 -0.224183476862436 0.148 0.167 1 2Gy_vs_0Gy 0 CC2D2A
0.611721290819833 -0.328064620689315 0.1 0.116 1 2Gy_vs_0Gy 0 GAR1
0.611725874179986 0.272972642889912 0.055 0.043 1 2Gy_vs_0Gy 0 NCAPG
0.611725874179986 0.272972642889912 0.055 0.043 1 2Gy_vs_0Gy 0 GM2A
0.611725874179986 0.272972642889912 0.055 0.043 1 2Gy_vs_0Gy 0 RECQL4
0.611725874179986 0.272972642889912 0.055 0.043 1 2Gy_vs_0Gy 0 SLC2A6
0.611725874179986 0.272972642889912 0.055 0.043 1 2Gy_vs_0Gy 0 CCDC9B
0.611725874179986 0.272972642889912 0.055 0.043 1 2Gy_vs_0Gy 0 CU638689.4
0.611913660304982 0.201633861169651 0.171 0.152 1 2Gy_vs_0Gy 0 AP2M1
0.611938965152619 -0.192122267630137 0.387 0.399 1 2Gy_vs_0Gy 0 SMAD1
0.612012257541975 -0.136573052875444 0.113 0.13 1 2Gy_vs_0Gy 0 EFCAB11
0.612589882089368 -0.447707867688804 0.087 0.101 1 2Gy_vs_0Gy 0 BAG2
0.612590191375384 -0.369233809665719 0.123 0.138 1 2Gy_vs_0Gy 0 DUSP3
0.612709516366349 0.186037006118632 0.071 0.058 1 2Gy_vs_0Gy 0 SCARA3
0.612709516366349 0.186037006118632 0.071 0.058 1 2Gy_vs_0Gy 0 FECH
0.612709516366349 0.186037006118632 0.071 0.058 1 2Gy_vs_0Gy 0 ICAM5
0.612709516366349 0.186037006118632 0.071 0.058 1 2Gy_vs_0Gy 0 NOP53
0.612709516366349 0.186037006118632 0.071 0.058 1 2Gy_vs_0Gy 0 ZNF865
0.612774071507623 0.201633861169651 0.171 0.152 1 2Gy_vs_0Gy 0 PDCD7
0.612843193373668 0.283061460513497 0.11 0.094 1 2Gy_vs_0Gy 0 SSC5D
0.612851392536232 -0.106199403831925 0.777 0.783 1 2Gy_vs_0Gy 0 PDS5A
0.613021857059685 0.832400051503931 0.052 0.065 1 2Gy_vs_0Gy 0 COL5A3
0.613144418702255 -0.109385334550773 0.4 0.37 1 2Gy_vs_0Gy 0 NINL
0.61337437279273 0.123631349168377 0.394 0.37 1 2Gy_vs_0Gy 0 ANAPC10
0.613549300216476 -0.125430494252129 0.471 0.478 1 2Gy_vs_0Gy 0 PUDP
0.613743853140042 0.317826878674173 0.116 0.101 1 2Gy_vs_0Gy 0 C12orf65
0.614608394274425 0.217063901739256 0.132 0.116 1 2Gy_vs_0Gy 0 ELAC2
0.614697322548991 -0.397081794618836 0.081 0.094 1 2Gy_vs_0Gy 0 AC083902.1
0.614709803208344 -0.224183476862436 0.135 0.152 1 2Gy_vs_0Gy 0 NELFA
0.614938368823734 -0.167599948496068 0.106 0.123 1 2Gy_vs_0Gy 0 GNG2
0.615199966716844 -0.167599948496068 0.19 0.21 1 2Gy_vs_0Gy 0 IFFO1
0.615216106583243 -0.360245026438464 0.135 0.152 1 2Gy_vs_0Gy 0 CTDNEP1
0.615596480790791 0.180323354924238 0.339 0.319 1 2Gy_vs_0Gy 0 VCP
0.616226286843615 0.194970130888639 0.055 0.043 1 2Gy_vs_0Gy 0 GALE
0.616226286843615 0.194970130888639 0.055 0.043 1 2Gy_vs_0Gy 0 AC010894.3
0.616226286843615 0.194970130888639 0.055 0.043 1 2Gy_vs_0Gy 0 GNRH1
0.616226286843615 0.194970130888639 0.055 0.043 1 2Gy_vs_0Gy 0 PTRH1
0.616226286843615 0.194970130888639 0.055 0.043 1 2Gy_vs_0Gy 0 TIMM23B-AGAP6
0.616226286843615 0.194970130888639 0.055 0.043 1 2Gy_vs_0Gy 0 RCE1
0.616226286843615 0.194970130888639 0.055 0.043 1 2Gy_vs_0Gy 0 ZNF610
0.616226286843615 0.194970130888639 0.055 0.043 1 2Gy_vs_0Gy 0 MHENCR
0.616511965751836 0.192802294205929 0.41 0.399 1 2Gy_vs_0Gy 0 MCM9
0.616598866280362 -0.179672780796643 0.294 0.319 1 2Gy_vs_0Gy 0 NAPG
0.617201599092698 -0.149678040498806 0.203 0.225 1 2Gy_vs_0Gy 0 FAM149B1
0.617593150419405 -0.116973875426101 0.413 0.435 1 2Gy_vs_0Gy 0 CNN3
0.617677971714054 0.291831670141229 0.094 0.08 1 2Gy_vs_0Gy 0 KIN
0.617677971714054 0.291831670141229 0.094 0.08 1 2Gy_vs_0Gy 0 TIPIN
0.617677971714054 0.291831670141229 0.094 0.08 1 2Gy_vs_0Gy 0 AC016705.2
0.617904862768452 0.198893698824738 0.51 0.507 1 2Gy_vs_0Gy 0 CCM2
0.617992343807487 -0.281256730291636 0.171 0.188 1 2Gy_vs_0Gy 0 AKR1B1
0.618029480895532 0.6068403510888 0.129 0.116 1 2Gy_vs_0Gy 0 TRIM5
0.618139534788883 0.34485005244072 0.239 0.225 1 2Gy_vs_0Gy 0 OTUD4
0.618357153526615 -0.11055344904773 0.935 0.928 1 2Gy_vs_0Gy 0 ELOVL6
0.618454043084299 -0.188358508662866 0.345 0.377 1 2Gy_vs_0Gy 0 SRSF3
0.618642534828793 -0.147700391058364 0.19 0.21 1 2Gy_vs_0Gy 0 PSMD8
0.619031691018392 0.224717474282692 0.055 0.043 1 2Gy_vs_0Gy 0 ARMC2
0.619301355647371 -0.101104536709162 0.268 0.29 1 2Gy_vs_0Gy 0 NMRK1
0.619471574231053 -0.200266137416391 0.323 0.341 1 2Gy_vs_0Gy 0 TTC27
0.619760846205806 0.154328146391294 0.055 0.043 1 2Gy_vs_0Gy 0 ZWILCH
0.619760846205806 0.154328146391294 0.055 0.043 1 2Gy_vs_0Gy 0 AC022167.2
0.619835373929148 -0.103469611076353 0.126 0.145 1 2Gy_vs_0Gy 0 GSTO1
0.61986445677119 -0.397081794618836 0.087 0.101 1 2Gy_vs_0Gy 0 RTKN
0.620153429544168 -0.283077165916005 0.135 0.152 1 2Gy_vs_0Gy 0 UCKL1
0.620422728586405 -0.309618953368496 0.087 0.101 1 2Gy_vs_0Gy 0 AP3M1
0.620453629618309 0.114435419267781 0.261 0.239 1 2Gy_vs_0Gy 0 OSBP
0.620485085928348 -0.26070935288755 0.094 0.109 1 2Gy_vs_0Gy 0 ARL1
0.620521119044972 -0.337524949938381 0.087 0.101 1 2Gy_vs_0Gy 0 IFT57
0.620522932398417 -0.255062789746408 0.094 0.109 1 2Gy_vs_0Gy 0 LMBR1L
0.620891560483405 -0.374050825963495 0.081 0.094 1 2Gy_vs_0Gy 0 ALAS1
0.620891560483405 -0.374050825963495 0.081 0.094 1 2Gy_vs_0Gy 0 RASSF7
0.620891560483405 -0.374050825963495 0.081 0.094 1 2Gy_vs_0Gy 0 DYNLRB1
0.62093637276427 0.240484790141009 0.184 0.167 1 2Gy_vs_0Gy 0 ADCY3
0.62107967750031 -0.300866479359533 0.087 0.101 1 2Gy_vs_0Gy 0 ZNF14
0.621189626986991 -0.208241932993415 0.1 0.116 1 2Gy_vs_0Gy 0 UBE2D1
0.621206984283497 -0.419138715492033 0.116 0.13 1 2Gy_vs_0Gy 0 LINC01518
0.621362165704521 -0.181539139453942 0.274 0.297 1 2Gy_vs_0Gy 0 SNX19
0.62182173140457 0.201633861169651 0.216 0.196 1 2Gy_vs_0Gy 0 SMC4
0.622018555950453 -0.523743758721344 0.074 0.087 1 2Gy_vs_0Gy 0 PRDX2
0.622076997475627 0.118154533837809 0.529 0.536 1 2Gy_vs_0Gy 0 WASF2
0.62208071222674 0.136553444663318 0.303 0.275 1 2Gy_vs_0Gy 0 PRCC
0.622305270684788 -0.325141225482549 0.135 0.152 1 2Gy_vs_0Gy 0 RTTN
0.622651645226614 -0.224183476862436 0.355 0.377 1 2Gy_vs_0Gy 0 TNFRSF12A
0.623443600683423 -0.379104053689781 0.116 0.13 1 2Gy_vs_0Gy 0 NIPAL2
0.62361771607088 -0.381003586605262 0.187 0.203 1 2Gy_vs_0Gy 0 MADD
0.623680639605023 -0.582637447774912 0.068 0.08 1 2Gy_vs_0Gy 0 JADE2
0.623684738487632 0.160725917589444 0.455 0.457 1 2Gy_vs_0Gy 0 NFX1
0.623684823896005 -0.360245026438464 0.116 0.13 1 2Gy_vs_0Gy 0 ADGRB2
0.623828853090302 -0.190320024996152 0.177 0.196 1 2Gy_vs_0Gy 0 DDX27
0.623856485856281 0.291831670141229 0.094 0.08 1 2Gy_vs_0Gy 0 AC006141.1
0.623856485856281 0.247437550782776 0.094 0.08 1 2Gy_vs_0Gy 0 C21orf91
0.624444074005185 -0.111456870458535 0.342 0.37 1 2Gy_vs_0Gy 0 FBH1
0.625413806035113 -0.167599948496068 0.261 0.283 1 2Gy_vs_0Gy 0 ZNF493
0.626064040522785 -0.234714144354605 0.161 0.138 1 2Gy_vs_0Gy 0 LINC02732
0.626105412805394 -0.930560751195219 0.09 0.101 1 2Gy_vs_0Gy 0 GRIK4
0.626201184705454 -0.167599948496068 0.19 0.21 1 2Gy_vs_0Gy 0 ARCN1
0.626524645052539 -0.216509548977015 0.229 0.246 1 2Gy_vs_0Gy 0 ZCCHC8
0.626700963986861 0.417362552225088 0.077 0.065 1 2Gy_vs_0Gy 0 ECT2
0.626943784973759 0.134962821524363 0.11 0.094 1 2Gy_vs_0Gy 0 AC060780.1
0.626943784973759 0.134962821524363 0.11 0.094 1 2Gy_vs_0Gy 0 SLC37A1
0.627150732799886 -0.265780342434972 0.281 0.297 1 2Gy_vs_0Gy 0 DGKG
0.627162754321873 -0.149498142120758 0.645 0.659 1 2Gy_vs_0Gy 0 ACTG1
0.627387275382843 -0.167599948496068 0.458 0.478 1 2Gy_vs_0Gy 0 SNX29
0.62739017631166 0.154328146391294 0.39 0.377 1 2Gy_vs_0Gy 0 ATP11B
0.627830973315519 -0.550928588047574 0.061 0.072 1 2Gy_vs_0Gy 0 GABRA2
0.628031643123246 0.139828576696179 0.252 0.232 1 2Gy_vs_0Gy 0 HSD17B4
0.628040512202742 -0.167599948496068 0.094 0.109 1 2Gy_vs_0Gy 0 RMRP
0.628153706002372 -0.267135622046983 0.087 0.101 1 2Gy_vs_0Gy 0 RNF103
0.628153706002372 -0.267135622046983 0.087 0.101 1 2Gy_vs_0Gy 0 ZSCAN21
0.628338410791401 -0.132377475035865 0.732 0.703 1 2Gy_vs_0Gy 0 NR6A1
0.628411781515433 -0.121057362559039 0.303 0.326 1 2Gy_vs_0Gy 0 AFTPH
0.628459735206683 -0.319603041941118 0.081 0.094 1 2Gy_vs_0Gy 0 UCK1
0.628459735206683 -0.319603041941118 0.081 0.094 1 2Gy_vs_0Gy 0 GANC
0.628504182600879 -0.167599948496069 0.055 0.043 1 2Gy_vs_0Gy 0 GADD45GIP1
0.628695861205432 -0.210668670387955 0.094 0.109 1 2Gy_vs_0Gy 0 CIAPIN1
0.62885685968888 -0.213403638109193 0.087 0.101 1 2Gy_vs_0Gy 0 GABRG2
0.62885685968888 -0.213403638109193 0.087 0.101 1 2Gy_vs_0Gy 0 ACP2
0.629015963357123 -0.167599948496068 0.1 0.116 1 2Gy_vs_0Gy 0 NPDC1
0.62926526513593 -0.457106565691053 0.103 0.116 1 2Gy_vs_0Gy 0 HDDC2
0.629463806291964 0.316835676271123 0.477 0.478 1 2Gy_vs_0Gy 0 MIR3681HG
0.629639327284076 0.13774526219569 0.619 0.587 1 2Gy_vs_0Gy 0 INTS6
0.629987162483589 0.154328146391294 0.132 0.116 1 2Gy_vs_0Gy 0 TMED7
0.630024659583574 0.10993402703284 0.545 0.529 1 2Gy_vs_0Gy 0 ICK
0.630060988100116 0.201633861169651 0.094 0.08 1 2Gy_vs_0Gy 0 PLS1
0.630060988100116 0.201633861169651 0.094 0.08 1 2Gy_vs_0Gy 0 NTAN1
0.630244348170547 -0.264897149850984 0.129 0.145 1 2Gy_vs_0Gy 0 DERL1
0.63024535082444 0.34697322433369 0.1 0.087 1 2Gy_vs_0Gy 0 EFS
0.630363796863057 -0.250062108688041 0.439 0.442 1 2Gy_vs_0Gy 0 RCOR3
0.630390562488955 0.112507970696667 0.274 0.254 1 2Gy_vs_0Gy 0 TMEM154
0.630953542317642 -0.128071584309431 0.342 0.362 1 2Gy_vs_0Gy 0 DHDDS
0.631049249481804 -0.13722629945255 0.248 0.268 1 2Gy_vs_0Gy 0 PXN
0.631173846304732 -0.45139291449666 0.068 0.08 1 2Gy_vs_0Gy 0 PPAN
0.631196031872771 -0.231730285915784 0.129 0.145 1 2Gy_vs_0Gy 0 RHBDD3
0.63181288243229 -0.196746294155585 0.135 0.152 1 2Gy_vs_0Gy 0 GFOD2
0.632163266775089 -0.258747836554264 0.248 0.261 1 2Gy_vs_0Gy 0 TENT4B
0.63270366689458 -0.106570515098509 0.39 0.42 1 2Gy_vs_0Gy 0 CTSB
0.632768737987348 0.337394247521672 0.248 0.239 1 2Gy_vs_0Gy 0 NDRG1
0.632928447220641 0.119719109461152 0.739 0.754 1 2Gy_vs_0Gy 0 EFNA5
0.633063893831191 -0.438901970313463 0.168 0.181 1 2Gy_vs_0Gy 0 RASSF8-AS1
0.633118429230296 -0.211994067854522 0.184 0.203 1 2Gy_vs_0Gy 0 PSMD13
0.633316864536942 0.184385380247474 0.242 0.225 1 2Gy_vs_0Gy 0 RMND5B
0.63350786198276 -0.190320024996152 0.177 0.196 1 2Gy_vs_0Gy 0 ATG12
0.633902715636024 -0.224183476862436 0.303 0.319 1 2Gy_vs_0Gy 0 PFN2
0.634283500143067 0.173436969338998 0.213 0.196 1 2Gy_vs_0Gy 0 TYK2
0.634465799026432 0.133864043831579 0.381 0.37 1 2Gy_vs_0Gy 0 SERF2
0.634620350631811 0.230949427994207 0.168 0.152 1 2Gy_vs_0Gy 0 AL592183.1
0.634790915105158 0.143601739798235 0.184 0.167 1 2Gy_vs_0Gy 0 PRNP
0.635241831504921 -0.218226021566037 0.158 0.174 1 2Gy_vs_0Gy 0 RPL38
0.635542643309762 -0.216509548977015 0.087 0.101 1 2Gy_vs_0Gy 0 RALB
0.635542643309762 -0.167599948496068 0.087 0.101 1 2Gy_vs_0Gy 0 PNPLA7
0.635782326482958 -0.167599948496068 0.177 0.196 1 2Gy_vs_0Gy 0 NDST1
0.635825138099686 -0.27451515241258 0.081 0.094 1 2Gy_vs_0Gy 0 FRRS1
0.635825138099686 -0.27451515241258 0.081 0.094 1 2Gy_vs_0Gy 0 PIGQ
0.635888450079616 0.108034494117359 0.339 0.319 1 2Gy_vs_0Gy 0 B3GALNT2
0.635954012499006 -0.435080259361055 0.261 0.268 1 2Gy_vs_0Gy 0 ENTHD1
0.636063966600125 -0.267135622046983 0.081 0.094 1 2Gy_vs_0Gy 0 ARV1
0.636063966600125 -0.267135622046983 0.081 0.094 1 2Gy_vs_0Gy 0 MFSD1
0.63612037479852 -0.124272516831968 0.613 0.609 1 2Gy_vs_0Gy 0 QSER1
0.636260137796369 -0.167599948496068 0.094 0.109 1 2Gy_vs_0Gy 0 PPP1R7
0.636260137796369 -0.123205829137615 0.094 0.109 1 2Gy_vs_0Gy 0 AL078600.1
0.636260137796369 -0.167599948496068 0.094 0.109 1 2Gy_vs_0Gy 0 ATP5MF
0.636410062158467 -0.120999535633929 0.681 0.659 1 2Gy_vs_0Gy 0 CTSZ
0.63647692821167 -0.331098680778948 0.074 0.087 1 2Gy_vs_0Gy 0 TMEM14A
0.636659020376192 -0.202365366656745 0.297 0.312 1 2Gy_vs_0Gy 0 XXYLT1
0.636806450668273 -0.102946990153815 0.506 0.522 1 2Gy_vs_0Gy 0 TMEM164
0.637083619606456 -0.27451515241258 0.074 0.087 1 2Gy_vs_0Gy 0 BBS5
0.637115412095901 -0.121796258882944 0.168 0.188 1 2Gy_vs_0Gy 0 DCP2
0.637161003917136 -0.319603041941118 0.074 0.087 1 2Gy_vs_0Gy 0 PALB2
0.637208614481953 0.324253147833606 0.123 0.109 1 2Gy_vs_0Gy 0 GNA11
0.637434424703788 -0.408608047999863 0.068 0.08 1 2Gy_vs_0Gy 0 TMEM201
0.637434424703788 -0.408608047999863 0.068 0.08 1 2Gy_vs_0Gy 0 PSEN2
0.637434424703788 -0.408608047999863 0.068 0.08 1 2Gy_vs_0Gy 0 SLC25A45
0.637566366305691 -0.500175287582939 0.068 0.08 1 2Gy_vs_0Gy 0 RERGL
0.637760048533948 -0.334709934331327 0.152 0.167 1 2Gy_vs_0Gy 0 BDH1
0.638021009341749 -0.222047732518445 0.142 0.159 1 2Gy_vs_0Gy 0 GRAMD2B
0.63807865935064 -0.483101774223998 0.116 0.13 1 2Gy_vs_0Gy 0 TOP2A
0.63809622924293 0.130080600144617 0.145 0.13 1 2Gy_vs_0Gy 0 UBE2A
0.638551459055647 0.201633861169651 0.077 0.065 1 2Gy_vs_0Gy 0 PKIA
0.638689096205778 -0.167599948496069 0.206 0.225 1 2Gy_vs_0Gy 0 ZBED4
0.638799679612402 -0.130125243077406 0.1 0.116 1 2Gy_vs_0Gy 0 ACAT2
0.639115371504118 -0.125779772801442 0.087 0.101 1 2Gy_vs_0Gy 0 WWC1
0.639210900779253 -0.239749734251904 0.223 0.239 1 2Gy_vs_0Gy 0 AFG3L2
0.639480832094469 0.453888428250202 0.1 0.087 1 2Gy_vs_0Gy 0 TGFB1
0.639480874984593 0.301885334805152 0.1 0.087 1 2Gy_vs_0Gy 0 LTO1
0.639644040294602 -0.4757222438584 0.061 0.072 1 2Gy_vs_0Gy 0 C19orf47
0.639839218575136 -0.231730285915784 0.129 0.145 1 2Gy_vs_0Gy 0 GPALPP1
0.640231829905271 -0.269479562515282 0.123 0.138 1 2Gy_vs_0Gy 0 ELP6
0.640327106182346 -0.167599948496068 0.155 0.174 1 2Gy_vs_0Gy 0 FDX1
0.641080426454689 -0.136573052875444 0.397 0.42 1 2Gy_vs_0Gy 0 ZNF718
0.641455386516644 0.182897298588065 0.139 0.123 1 2Gy_vs_0Gy 0 FAM120AOS
0.641539219021561 -0.167599948496068 0.094 0.08 1 2Gy_vs_0Gy 0 CYCS
0.641624118970116 -0.582637447774912 0.055 0.065 1 2Gy_vs_0Gy 0 PXN-AS1
0.641641725962229 0.247437550782776 0.197 0.181 1 2Gy_vs_0Gy 0 GABPB1
0.642170270363 -0.270693441460172 0.165 0.181 1 2Gy_vs_0Gy 0 CLUH
0.642296849041225 -0.417578201504416 0.11 0.123 1 2Gy_vs_0Gy 0 ACP1
0.642629466643842 -0.274515152412581 0.187 0.203 1 2Gy_vs_0Gy 0 DCUN1D2
0.643091009692007 -0.139030796299298 0.135 0.152 1 2Gy_vs_0Gy 0 ABCD4
0.643183560947189 -0.102011606868492 0.377 0.406 1 2Gy_vs_0Gy 0 SNTB2
0.643285316492115 -0.397081794618836 0.068 0.08 1 2Gy_vs_0Gy 0 AGBL1
0.643433243153035 0.210911674757661 0.077 0.065 1 2Gy_vs_0Gy 0 COPS8
0.643433243153035 0.210911674757661 0.077 0.065 1 2Gy_vs_0Gy 0 MRPL18
0.643433243153035 0.210911674757661 0.077 0.065 1 2Gy_vs_0Gy 0 RBM4B
0.643470170601145 -0.283077165916005 0.074 0.087 1 2Gy_vs_0Gy 0 ABCF2
0.643470170601145 -0.283077165916005 0.074 0.087 1 2Gy_vs_0Gy 0 FAH
0.643470170601145 -0.283077165916005 0.074 0.087 1 2Gy_vs_0Gy 0 PRR14
0.643470170601145 -0.283077165916005 0.074 0.087 1 2Gy_vs_0Gy 0 SPAG7
0.643470170601145 -0.283077165916005 0.074 0.087 1 2Gy_vs_0Gy 0 ZNF570
0.643497170525907 -0.167599948496068 0.087 0.101 1 2Gy_vs_0Gy 0 NDUFB7
0.643703703668257 -0.216509548977015 0.081 0.094 1 2Gy_vs_0Gy 0 ST6GALNAC6
0.644118205181124 -0.218226021566037 0.158 0.174 1 2Gy_vs_0Gy 0 ARL6IP4
0.6441537370738 0.228328727835071 0.139 0.123 1 2Gy_vs_0Gy 0 DESI1
0.644409729937097 -0.220067368390204 0.074 0.087 1 2Gy_vs_0Gy 0 VAX2
0.644409729937097 -0.220067368390204 0.074 0.087 1 2Gy_vs_0Gy 0 COPS5
0.644434003359157 -0.344477710580148 0.068 0.08 1 2Gy_vs_0Gy 0 ACTR8
0.644434003359157 -0.344477710580148 0.068 0.08 1 2Gy_vs_0Gy 0 ARL16
0.644434003359157 -0.344477710580148 0.068 0.08 1 2Gy_vs_0Gy 0 PARD6G-AS1
0.644641673546385 -0.170838322562613 0.674 0.688 1 2Gy_vs_0Gy 0 PHF20L1
0.645069510396675 -0.283077165916005 0.068 0.08 1 2Gy_vs_0Gy 0 AC008467.1
0.645114311177608 0.169435038781502 0.139 0.123 1 2Gy_vs_0Gy 0 ORMDL1
0.645577936166979 -0.430634354329862 0.061 0.072 1 2Gy_vs_0Gy 0 CYP4V2
0.645577936166979 -0.430634354329862 0.061 0.072 1 2Gy_vs_0Gy 0 SUV39H2
0.645577936166979 -0.546111571749798 0.061 0.072 1 2Gy_vs_0Gy 0 RRP8
0.645669230955044 -0.316743387801878 0.242 0.254 1 2Gy_vs_0Gy 0 ZNF714
0.645741415372149 -0.213403638109193 0.158 0.174 1 2Gy_vs_0Gy 0 AKAP7
0.6458266447177 -0.319603041941118 0.068 0.08 1 2Gy_vs_0Gy 0 ZBTB49
0.645891614589233 -0.181813807715769 0.261 0.283 1 2Gy_vs_0Gy 0 RPL17
0.646014598312922 -0.701936376147257 0.09 0.101 1 2Gy_vs_0Gy 0 ARMT1
0.646408064986129 -0.27451515241258 0.068 0.08 1 2Gy_vs_0Gy 0 SERPINB8
0.646692160008114 -0.217640630995664 0.232 0.246 1 2Gy_vs_0Gy 0 WDR17
0.647205035320784 0.159974709532436 0.635 0.638 1 2Gy_vs_0Gy 0 RREB1
0.647554301125406 -0.167599948496068 0.11 0.123 1 2Gy_vs_0Gy 0 NFATC2
0.647942837695383 -0.504634935773639 0.055 0.065 1 2Gy_vs_0Gy 0 GAS2
0.648023302823078 -0.146538332968239 0.342 0.362 1 2Gy_vs_0Gy 0 BTBD1
0.64825857253768 0.19497013088864 0.184 0.167 1 2Gy_vs_0Gy 0 BCOR
0.64930010823273 0.164243615256376 0.19 0.174 1 2Gy_vs_0Gy 0 ZMYM5
0.649345403146872 -0.200766812431268 0.129 0.145 1 2Gy_vs_0Gy 0 MGAT4B
0.649352054079822 -0.167599948496069 0.197 0.217 1 2Gy_vs_0Gy 0 TMEM106B
0.649368805992936 0.154328146391294 0.077 0.065 1 2Gy_vs_0Gy 0 UBFD1
0.649398422613308 -0.288906244718202 0.165 0.181 1 2Gy_vs_0Gy 0 ARPC4
0.649490122697585 -0.199308808223407 0.129 0.145 1 2Gy_vs_0Gy 0 SCO1
0.649811792414791 0.124166175881042 0.184 0.167 1 2Gy_vs_0Gy 0 DDX18
0.649952457788154 -0.627031567133366 0.048 0.058 1 2Gy_vs_0Gy 0 SLU7
0.650023893431621 0.190591690378065 0.329 0.319 1 2Gy_vs_0Gy 0 SKI
0.65003015344713 0.291831670141229 0.061 0.051 1 2Gy_vs_0Gy 0 MRGBP
0.65008005392783 -0.124531226604182 0.19 0.21 1 2Gy_vs_0Gy 0 EXTL2
0.650140566986446 0.201633861169651 0.326 0.319 1 2Gy_vs_0Gy 0 NT5DC1
0.650208956235803 -0.421356540741852 0.155 0.167 1 2Gy_vs_0Gy 0 MAT2A
0.650356569206259 -0.319603041941118 0.061 0.072 1 2Gy_vs_0Gy 0 LINC01695
0.650463535391695 -0.224183476862436 0.074 0.087 1 2Gy_vs_0Gy 0 PAK1IP1
0.650590163946864 -0.200766812431268 0.123 0.138 1 2Gy_vs_0Gy 0 SUGT1
0.650600494981413 0.243333152450039 0.281 0.268 1 2Gy_vs_0Gy 0 MTG2
0.650705382091775 -0.1169738754261 0.081 0.094 1 2Gy_vs_0Gy 0 FAM161A
0.650760672612147 0.214869688326345 0.19 0.174 1 2Gy_vs_0Gy 0 CDC40
0.650909361271852 0.137254633032352 0.116 0.101 1 2Gy_vs_0Gy 0 SLC22A4
0.651006782148853 -0.137852605102016 0.135 0.152 1 2Gy_vs_0Gy 0 TBC1D2B
0.651046067935534 -0.293130830579927 0.068 0.08 1 2Gy_vs_0Gy 0 SERTAD1
0.651133642771721 0.73929064711245 0.029 0.022 1 2Gy_vs_0Gy 0 CACNA1D
0.651150845812315 -0.209285851302992 0.506 0.449 1 2Gy_vs_0Gy 0 DPH6-DT
0.651155472707237 -0.220067368390204 0.074 0.087 1 2Gy_vs_0Gy 0 KCNK6
0.651443620059767 -1.16759994849607 0.01 0.014 1 2Gy_vs_0Gy 0 C19orf38
0.651462511368933 -0.283077165916005 0.068 0.08 1 2Gy_vs_0Gy 0 MYNN
0.651462511368933 -0.283077165916005 0.068 0.08 1 2Gy_vs_0Gy 0 VWDE
0.651462511368933 -0.283077165916005 0.068 0.08 1 2Gy_vs_0Gy 0 EXPH5
0.651489388400512 -0.120294233717712 0.087 0.101 1 2Gy_vs_0Gy 0 LRRC8E
0.651602234324248 -0.4757222438584 0.061 0.072 1 2Gy_vs_0Gy 0 PSMD6-AS2
0.651609616606424 -0.139030796299298 0.135 0.152 1 2Gy_vs_0Gy 0 PRPF18
0.651752738661388 0.161707676756891 0.535 0.551 1 2Gy_vs_0Gy 0 ATP1A1
0.652270458888242 -0.360245026438464 0.061 0.072 1 2Gy_vs_0Gy 0 SLC25A28
0.652270458888242 -0.360245026438464 0.061 0.072 1 2Gy_vs_0Gy 0 CXXC1
0.652426016130083 0.256207760410508 0.255 0.239 1 2Gy_vs_0Gy 0 NR1D2
0.652715677941706 -0.104335055038052 0.552 0.565 1 2Gy_vs_0Gy 0 UBA6
0.652757447506192 0.219423174613179 0.1 0.087 1 2Gy_vs_0Gy 0 AC025442.2
0.652757447506192 0.301885334805152 0.1 0.087 1 2Gy_vs_0Gy 0 ANGEL1
0.652757447506192 0.219423174613179 0.1 0.087 1 2Gy_vs_0Gy 0 ZNF677
0.652812017867813 0.117129528437044 0.494 0.471 1 2Gy_vs_0Gy 0 ZNF451
0.652824857888409 -0.113152164473692 0.142 0.159 1 2Gy_vs_0Gy 0 IL1R1
0.653005609896343 -0.720140971524847 0.042 0.051 1 2Gy_vs_0Gy 0 AC079142.1
0.65325411784996 0.139061389737983 0.139 0.123 1 2Gy_vs_0Gy 0 C1orf50
0.653302607634421 0.143187588786093 0.306 0.29 1 2Gy_vs_0Gy 0 NFXL1
0.653526176431701 -0.457106565691054 0.055 0.065 1 2Gy_vs_0Gy 0 PANK4
0.653526176431701 -0.457106565691054 0.055 0.065 1 2Gy_vs_0Gy 0 ZMYND19
0.653526176431701 -0.457106565691054 0.055 0.065 1 2Gy_vs_0Gy 0 AC244197.2
0.654184214979027 0.417362552225088 0.029 0.022 1 2Gy_vs_0Gy 0 WNT9A
0.654184214979027 0.417362552225088 0.029 0.022 1 2Gy_vs_0Gy 0 FGF12
0.654184214979027 0.417362552225088 0.029 0.022 1 2Gy_vs_0Gy 0 EPHA1-AS1
0.65434482695153 -0.153524763284346 0.271 0.29 1 2Gy_vs_0Gy 0 EIF2S2
0.654560507310816 -0.3678985989819 0.139 0.152 1 2Gy_vs_0Gy 0 SMG9
0.654934719799993 0.291831670141229 0.061 0.051 1 2Gy_vs_0Gy 0 KSR2
0.654934719799993 0.224717474282692 0.061 0.051 1 2Gy_vs_0Gy 0 ZNF558
0.654934719799993 0.224717474282692 0.061 0.051 1 2Gy_vs_0Gy 0 GSK3A
0.654934719799993 0.224717474282692 0.061 0.051 1 2Gy_vs_0Gy 0 RWDD2B
0.654934719799993 0.224717474282692 0.061 0.051 1 2Gy_vs_0Gy 0 MIR503HG
0.655022920430325 0.130481404436926 0.339 0.326 1 2Gy_vs_0Gy 0 SMARCA1
0.655648358152073 0.272972642889913 0.1 0.087 1 2Gy_vs_0Gy 0 WDR3
0.656012605364233 -0.225085443156829 0.287 0.304 1 2Gy_vs_0Gy 0 LDHA
0.656083501406282 -0.267135622046983 0.074 0.087 1 2Gy_vs_0Gy 0 NEU1
0.656101077911932 -0.11576101697645 0.213 0.232 1 2Gy_vs_0Gy 0 PTPDC1
0.656126636639165 -0.213403638109193 0.081 0.094 1 2Gy_vs_0Gy 0 MAGED2
0.656148219104568 -0.752562449217224 0.01 0.014 1 2Gy_vs_0Gy 0 ZFP69
0.656148219104568 -0.752562449217224 0.01 0.014 1 2Gy_vs_0Gy 0 PARS2
0.656148219104568 -0.752562449217224 0.01 0.014 1 2Gy_vs_0Gy 0 AL033530.1
0.656148219104568 -0.752562449217224 0.01 0.014 1 2Gy_vs_0Gy 0 AL445231.1
0.656148219104568 -0.752562449217224 0.01 0.014 1 2Gy_vs_0Gy 0 FMO5
0.656148219104568 -0.752562449217224 0.01 0.014 1 2Gy_vs_0Gy 0 ADAMTSL4
0.656148219104568 -0.752562449217224 0.01 0.014 1 2Gy_vs_0Gy 0 C1orf189
0.656148219104568 -0.752562449217224 0.01 0.014 1 2Gy_vs_0Gy 0 AL353807.5
0.656148219104568 -0.752562449217224 0.01 0.014 1 2Gy_vs_0Gy 0 AL365181.3
0.656148219104568 -0.752562449217224 0.01 0.014 1 2Gy_vs_0Gy 0 CD247
0.656148219104568 -0.752562449217224 0.01 0.014 1 2Gy_vs_0Gy 0 AL713852.1
0.656148219104568 -0.752562449217224 0.01 0.014 1 2Gy_vs_0Gy 0 ZC3H11B
0.656148219104568 -0.752562449217224 0.01 0.014 1 2Gy_vs_0Gy 0 GJC2
0.656148219104568 -0.752562449217224 0.01 0.014 1 2Gy_vs_0Gy 0 AC010883.1
0.656148219104568 -0.752562449217224 0.01 0.014 1 2Gy_vs_0Gy 0 AC079304.1
0.656148219104568 -0.752562449217224 0.01 0.014 1 2Gy_vs_0Gy 0 FAM178B
0.656148219104568 -0.752562449217224 0.01 0.014 1 2Gy_vs_0Gy 0 RGPD8
0.656148219104568 -0.752562449217224 0.01 0.014 1 2Gy_vs_0Gy 0 NMI
0.656148219104568 -0.752562449217224 0.01 0.014 1 2Gy_vs_0Gy 0 UPP2
0.656148219104568 -0.752562449217224 0.01 0.014 1 2Gy_vs_0Gy 0 ZNF501
0.656148219104568 -0.752562449217224 0.01 0.014 1 2Gy_vs_0Gy 0 TRAIP
0.656148219104568 -0.752562449217224 0.01 0.014 1 2Gy_vs_0Gy 0 KLF15
0.656148219104568 -0.752562449217224 0.01 0.014 1 2Gy_vs_0Gy 0 ALG1L2
0.656148219104568 -0.752562449217224 0.01 0.014 1 2Gy_vs_0Gy 0 AC072028.1
0.656148219104568 -0.752562449217224 0.01 0.014 1 2Gy_vs_0Gy 0 LINC01206
0.656148219104568 -0.752562449217224 0.01 0.014 1 2Gy_vs_0Gy 0 IGF2BP2-AS1
0.656148219104568 -0.752562449217224 0.01 0.014 1 2Gy_vs_0Gy 0 TM4SF19
0.656148219104568 -0.752562449217224 0.01 0.014 1 2Gy_vs_0Gy 0 SLC49A3
0.656148219104568 -0.752562449217224 0.01 0.014 1 2Gy_vs_0Gy 0 LINC02482
0.656148219104568 -0.752562449217224 0.01 0.014 1 2Gy_vs_0Gy 0 BDH2
0.656148219104568 -0.752562449217224 0.01 0.014 1 2Gy_vs_0Gy 0 AC131956.2
0.656148219104568 -0.752562449217224 0.01 0.014 1 2Gy_vs_0Gy 0 AC026740.1
0.656148219104568 -0.752562449217224 0.01 0.014 1 2Gy_vs_0Gy 0 ANKRD33B
0.656148219104568 -0.752562449217224 0.01 0.014 1 2Gy_vs_0Gy 0 AC008945.2
0.656148219104568 -0.752562449217224 0.01 0.014 1 2Gy_vs_0Gy 0 GMPR
0.656148219104568 -0.752562449217224 0.01 0.014 1 2Gy_vs_0Gy 0 AL035401.1
0.656148219104568 -0.752562449217224 0.01 0.014 1 2Gy_vs_0Gy 0 AL512422.1
0.656148219104568 -0.752562449217224 0.01 0.014 1 2Gy_vs_0Gy 0 AL391840.1
0.656148219104568 -0.752562449217224 0.01 0.014 1 2Gy_vs_0Gy 0 RELN
0.656148219104568 -0.752562449217224 0.01 0.014 1 2Gy_vs_0Gy 0 AC107373.1
0.656148219104568 -0.752562449217224 0.01 0.014 1 2Gy_vs_0Gy 0 AC090921.1
0.656148219104568 -0.752562449217224 0.01 0.014 1 2Gy_vs_0Gy 0 DOCK8
0.656148219104568 -0.752562449217224 0.01 0.014 1 2Gy_vs_0Gy 0 AL354733.3
0.656148219104568 -0.752562449217224 0.01 0.014 1 2Gy_vs_0Gy 0 AL354897.1
0.656148219104568 -0.752562449217224 0.01 0.014 1 2Gy_vs_0Gy 0 DOLK
0.656148219104568 -0.752562449217224 0.01 0.014 1 2Gy_vs_0Gy 0 EGFL7
0.656148219104568 -0.752562449217224 0.01 0.014 1 2Gy_vs_0Gy 0 PRKCQ-AS1
0.656148219104568 -0.752562449217224 0.01 0.014 1 2Gy_vs_0Gy 0 AL391684.1
0.656148219104568 -0.752562449217224 0.01 0.014 1 2Gy_vs_0Gy 0 MFSD13A
0.656148219104568 -0.752562449217224 0.01 0.014 1 2Gy_vs_0Gy 0 DRD4
0.656148219104568 -0.752562449217224 0.01 0.014 1 2Gy_vs_0Gy 0 AC022762.1
0.656148219104568 -0.752562449217224 0.01 0.014 1 2Gy_vs_0Gy 0 CSRP3-AS1
0.656148219104568 -0.752562449217224 0.01 0.014 1 2Gy_vs_0Gy 0 AC090559.2
0.656148219104568 -0.752562449217224 0.01 0.014 1 2Gy_vs_0Gy 0 CCDC86
0.656148219104568 -0.752562449217224 0.01 0.014 1 2Gy_vs_0Gy 0 AP001972.4
0.656148219104568 -0.752562449217224 0.01 0.014 1 2Gy_vs_0Gy 0 ANKK1
0.656148219104568 -0.752562449217224 0.01 0.014 1 2Gy_vs_0Gy 0 NDUFA4L2
0.656148219104568 -0.752562449217224 0.01 0.014 1 2Gy_vs_0Gy 0 AC025419.1
0.656148219104568 -0.752562449217224 0.01 0.014 1 2Gy_vs_0Gy 0 RMST
0.656148219104568 -0.752562449217224 0.01 0.014 1 2Gy_vs_0Gy 0 FAM155A-IT1
0.656148219104568 -0.752562449217224 0.01 0.014 1 2Gy_vs_0Gy 0 LIG4
0.656148219104568 -0.752562449217224 0.01 0.014 1 2Gy_vs_0Gy 0 LINC02306
0.656148219104568 -0.752562449217224 0.01 0.014 1 2Gy_vs_0Gy 0 AL049830.3
0.656148219104568 -0.752562449217224 0.01 0.014 1 2Gy_vs_0Gy 0 PRKCH
0.656148219104568 -0.752562449217224 0.01 0.014 1 2Gy_vs_0Gy 0 CRIP2
0.656148219104568 -0.752562449217224 0.01 0.014 1 2Gy_vs_0Gy 0 PGBD4
0.656148219104568 -0.752562449217224 0.01 0.014 1 2Gy_vs_0Gy 0 AC091045.1
0.656148219104568 -0.752562449217224 0.01 0.014 1 2Gy_vs_0Gy 0 GLDN
0.656148219104568 -0.752562449217224 0.01 0.014 1 2Gy_vs_0Gy 0 IDH2-DT
0.656148219104568 -0.752562449217224 0.01 0.014 1 2Gy_vs_0Gy 0 NR2F2-AS1
0.656148219104568 -0.752562449217224 0.01 0.014 1 2Gy_vs_0Gy 0 AC118658.1
0.656148219104568 -0.752562449217224 0.01 0.014 1 2Gy_vs_0Gy 0 BRICD5
0.656148219104568 -0.752562449217224 0.01 0.014 1 2Gy_vs_0Gy 0 ATXN1L
0.656148219104568 -0.752562449217224 0.01 0.014 1 2Gy_vs_0Gy 0 AC116667.1
0.656148219104568 -0.752562449217224 0.01 0.014 1 2Gy_vs_0Gy 0 AC092142.1
0.656148219104568 -0.752562449217224 0.01 0.014 1 2Gy_vs_0Gy 0 CDH13
0.656148219104568 -0.752562449217224 0.01 0.014 1 2Gy_vs_0Gy 0 ARHGAP44
0.656148219104568 -0.752562449217224 0.01 0.014 1 2Gy_vs_0Gy 0 DGKE
0.656148219104568 -0.752562449217224 0.01 0.014 1 2Gy_vs_0Gy 0 DNAH17
0.656148219104568 -0.752562449217224 0.01 0.014 1 2Gy_vs_0Gy 0 PDE6G
0.656148219104568 -0.752562449217224 0.01 0.014 1 2Gy_vs_0Gy 0 LDLRAD4
0.656148219104568 -0.752562449217224 0.01 0.014 1 2Gy_vs_0Gy 0 DSC2
0.656148219104568 -0.752562449217224 0.01 0.014 1 2Gy_vs_0Gy 0 FBXO15
0.656148219104568 -0.752562449217224 0.01 0.014 1 2Gy_vs_0Gy 0 C19orf57
0.656148219104568 -0.752562449217224 0.01 0.014 1 2Gy_vs_0Gy 0 SYDE1
0.656148219104568 -0.752562449217224 0.01 0.014 1 2Gy_vs_0Gy 0 ARRDC2
0.656148219104568 -0.752562449217224 0.01 0.014 1 2Gy_vs_0Gy 0 AC006213.4
0.656148219104568 -0.752562449217224 0.01 0.014 1 2Gy_vs_0Gy 0 AL035252.3
0.656148219104568 -0.752562449217224 0.01 0.014 1 2Gy_vs_0Gy 0 AL031666.3
0.656148219104568 -0.752562449217224 0.01 0.014 1 2Gy_vs_0Gy 0 AC006547.1
0.656148219104568 -0.752562449217224 0.01 0.014 1 2Gy_vs_0Gy 0 AL008721.2
0.656148219104568 -0.752562449217224 0.01 0.014 1 2Gy_vs_0Gy 0 AL671710.1
0.656148219104568 -0.752562449217224 0.01 0.014 1 2Gy_vs_0Gy 0 XG
0.656148219104568 -0.752562449217224 0.01 0.014 1 2Gy_vs_0Gy 0 WAS
0.656148219104568 -0.752562449217224 0.01 0.014 1 2Gy_vs_0Gy 0 LINC01284
0.656148219104568 -0.752562449217224 0.01 0.014 1 2Gy_vs_0Gy 0 NLGN3
0.656370439816453 0.116941730501185 0.674 0.674 1 2Gy_vs_0Gy 0 SNX13
0.656561820225609 0.112507970696667 0.316 0.297 1 2Gy_vs_0Gy 0 MTHFS
0.656833149737534 -0.405759685690833 0.11 0.123 1 2Gy_vs_0Gy 0 TMEM45A
0.657239183317987 0.291831670141229 0.029 0.022 1 2Gy_vs_0Gy 0 KMO
0.657239183317987 0.291831670141229 0.029 0.022 1 2Gy_vs_0Gy 0 AC068286.2
0.657239183317987 0.291831670141229 0.029 0.022 1 2Gy_vs_0Gy 0 SLC15A2
0.657239183317987 0.291831670141229 0.029 0.022 1 2Gy_vs_0Gy 0 SNHG15
0.657239183317987 0.291831670141229 0.029 0.022 1 2Gy_vs_0Gy 0 COX14
0.657239183317987 0.291831670141229 0.029 0.022 1 2Gy_vs_0Gy 0 AC073941.1
0.657239183317987 0.291831670141229 0.029 0.022 1 2Gy_vs_0Gy 0 AC073167.1
0.657239183317987 0.291831670141229 0.029 0.022 1 2Gy_vs_0Gy 0 FHOD1
0.657239183317987 0.291831670141229 0.029 0.022 1 2Gy_vs_0Gy 0 ZNF519
0.657239183317987 0.291831670141229 0.029 0.022 1 2Gy_vs_0Gy 0 ALDH16A1
0.657345755289847 -0.10324070269969 0.703 0.688 1 2Gy_vs_0Gy 0 RAD51B
0.657742974833559 0.125181800731777 0.139 0.123 1 2Gy_vs_0Gy 0 AC005261.1
0.6577684965855 -0.682173121325827 0.042 0.051 1 2Gy_vs_0Gy 0 GALM
0.65780861513722 -0.167599948496068 0.068 0.08 1 2Gy_vs_0Gy 0 MRPS15
0.65780861513722 -0.229000493160212 0.068 0.08 1 2Gy_vs_0Gy 0 YIF1B
0.657924985730963 0.127855935030103 0.077 0.065 1 2Gy_vs_0Gy 0 UROD
0.658287256876791 -0.100349707086873 0.735 0.79 1 2Gy_vs_0Gy 0 HNRNPU
0.658417916164298 -0.1169738754261 0.081 0.094 1 2Gy_vs_0Gy 0 TSEN54
0.658425305705932 -0.114301722336019 0.332 0.355 1 2Gy_vs_0Gy 0 AP005262.2
0.658489349493301 -0.305103472246004 0.061 0.072 1 2Gy_vs_0Gy 0 THBS3
0.658489349493301 -0.305103472246004 0.061 0.072 1 2Gy_vs_0Gy 0 ALG3
0.658489349493301 -0.305103472246004 0.061 0.072 1 2Gy_vs_0Gy 0 MRPL51
0.658489349493301 -0.305103472246004 0.061 0.072 1 2Gy_vs_0Gy 0 TMEM101
0.658489349493301 -0.305103472246004 0.061 0.072 1 2Gy_vs_0Gy 0 ZNF428
0.658489349493301 -0.305103472246004 0.061 0.072 1 2Gy_vs_0Gy 0 RDH13
0.658515372298085 0.186037006118632 0.061 0.051 1 2Gy_vs_0Gy 0 HHAT
0.658570500028436 -0.309618953368496 0.168 0.181 1 2Gy_vs_0Gy 0 ARHGDIA
0.658593902163545 -0.141604739963124 0.274 0.29 1 2Gy_vs_0Gy 0 ASAP3
0.658988577534461 -0.293130830579927 0.061 0.072 1 2Gy_vs_0Gy 0 CAVIN4
0.659100202174993 -0.139030796299298 0.135 0.152 1 2Gy_vs_0Gy 0 VPS35
0.659286813129131 -0.167599948496068 0.01 0.014 1 2Gy_vs_0Gy 0 HECW2
0.659286813129131 -0.167599948496068 0.01 0.014 1 2Gy_vs_0Gy 0 FAM20C
0.659286813129131 -0.430634354329862 0.01 0.014 1 2Gy_vs_0Gy 0 AC011921.1
0.659286813129131 -0.430634354329862 0.01 0.014 1 2Gy_vs_0Gy 0 PCDH11X
0.659288708710819 0.417362552225088 0.061 0.051 1 2Gy_vs_0Gy 0 KCNN3
0.659379152179937 -0.32371915041335 0.19 0.203 1 2Gy_vs_0Gy 0 METTL25
0.659395862158397 -0.185017001573478 0.506 0.522 1 2Gy_vs_0Gy 0 NSD3
0.659437111635105 0.176354452721293 0.1 0.087 1 2Gy_vs_0Gy 0 TMBIM1
0.659456683152412 0.128931369325813 0.571 0.558 1 2Gy_vs_0Gy 0 KLHDC10
0.659544188843486 -0.135178470803691 0.129 0.145 1 2Gy_vs_0Gy 0 ALKBH8
0.659549076337342 0.268499166310605 0.129 0.116 1 2Gy_vs_0Gy 0 TXNDC9
0.659659755019729 -0.229000493160212 0.061 0.072 1 2Gy_vs_0Gy 0 AC091212.1
0.659659755019729 -0.167599948496068 0.061 0.072 1 2Gy_vs_0Gy 0 ZNF614
0.659694676071481 -0.234714144354605 0.116 0.13 1 2Gy_vs_0Gy 0 NDUFS3
0.659893720741086 -0.379104053689781 0.055 0.065 1 2Gy_vs_0Gy 0 GPATCH11
0.659893720741086 -0.379104053689781 0.055 0.065 1 2Gy_vs_0Gy 0 GOLGA6L9
0.660042714936559 0.154328146391294 0.061 0.051 1 2Gy_vs_0Gy 0 EAF1
0.660042714936559 0.154328146391294 0.061 0.051 1 2Gy_vs_0Gy 0 EIF2B5
0.660042714936559 0.154328146391294 0.061 0.051 1 2Gy_vs_0Gy 0 WFS1
0.660042714936559 0.154328146391294 0.061 0.051 1 2Gy_vs_0Gy 0 MEA1
0.660042714936559 0.154328146391294 0.061 0.051 1 2Gy_vs_0Gy 0 AP005436.1
0.660042714936559 0.154328146391294 0.061 0.051 1 2Gy_vs_0Gy 0 AL138689.2
0.660042714936559 0.154328146391294 0.061 0.051 1 2Gy_vs_0Gy 0 ALDH6A1
0.660042714936559 0.154328146391294 0.061 0.051 1 2Gy_vs_0Gy 0 PLA2G15
0.660042714936559 0.154328146391294 0.061 0.051 1 2Gy_vs_0Gy 0 TCEA2
0.660216756962733 -0.904565542662275 0.042 0.051 1 2Gy_vs_0Gy 0 LINC00871
0.660337381073906 0.154328146391294 0.029 0.022 1 2Gy_vs_0Gy 0 TMEM240
0.660337381073906 0.154328146391294 0.029 0.022 1 2Gy_vs_0Gy 0 AL160006.1
0.660337381073906 0.154328146391294 0.029 0.022 1 2Gy_vs_0Gy 0 IMP4
0.660337381073906 0.154328146391294 0.029 0.022 1 2Gy_vs_0Gy 0 KCNH8
0.660337381073906 0.154328146391294 0.029 0.022 1 2Gy_vs_0Gy 0 AC112220.2
0.660337381073906 0.154328146391294 0.029 0.022 1 2Gy_vs_0Gy 0 LINC02015
0.660337381073906 0.154328146391294 0.029 0.022 1 2Gy_vs_0Gy 0 AC018797.3
0.660337381073906 0.154328146391294 0.029 0.022 1 2Gy_vs_0Gy 0 SLC25A4
0.660337381073906 0.154328146391294 0.029 0.022 1 2Gy_vs_0Gy 0 TMEM217
0.660337381073906 0.154328146391294 0.029 0.022 1 2Gy_vs_0Gy 0 SUMO4
0.660337381073906 0.154328146391294 0.029 0.022 1 2Gy_vs_0Gy 0 TMEM60
0.660337381073906 0.154328146391294 0.029 0.022 1 2Gy_vs_0Gy 0 AC007384.1
0.660337381073906 0.154328146391294 0.029 0.022 1 2Gy_vs_0Gy 0 MRPS33
0.660337381073906 0.154328146391294 0.029 0.022 1 2Gy_vs_0Gy 0 ECM2
0.660337381073906 0.154328146391294 0.029 0.022 1 2Gy_vs_0Gy 0 PBLD
0.660337381073906 0.154328146391294 0.029 0.022 1 2Gy_vs_0Gy 0 HARBI1
0.660337381073906 0.154328146391294 0.029 0.022 1 2Gy_vs_0Gy 0 PCF11-AS1
0.660337381073906 0.154328146391294 0.029 0.022 1 2Gy_vs_0Gy 0 HOXC6
0.660337381073906 0.154328146391294 0.029 0.022 1 2Gy_vs_0Gy 0 FOXG1-AS1
0.660337381073906 0.154328146391294 0.029 0.022 1 2Gy_vs_0Gy 0 IFI27
0.660337381073906 0.154328146391294 0.029 0.022 1 2Gy_vs_0Gy 0 AC015871.4
0.660337381073906 0.154328146391294 0.029 0.022 1 2Gy_vs_0Gy 0 BAIAP3
0.660337381073906 0.154328146391294 0.029 0.022 1 2Gy_vs_0Gy 0 NPIPA5
0.660337381073906 0.154328146391294 0.029 0.022 1 2Gy_vs_0Gy 0 NOMO2
0.660337381073906 0.154328146391294 0.029 0.022 1 2Gy_vs_0Gy 0 AC004253.1
0.660337381073906 0.154328146391294 0.029 0.022 1 2Gy_vs_0Gy 0 MKS1
0.660337381073906 0.154328146391294 0.029 0.022 1 2Gy_vs_0Gy 0 DOHH
0.660337381073906 0.154328146391294 0.029 0.022 1 2Gy_vs_0Gy 0 DEDD2
0.660337381073906 0.154328146391294 0.029 0.022 1 2Gy_vs_0Gy 0 HORMAD2-AS1
0.660337381073906 0.154328146391294 0.029 0.022 1 2Gy_vs_0Gy 0 GLA
0.660337381073906 0.154328146391294 0.029 0.022 1 2Gy_vs_0Gy 0 AL034405.1
0.660569025127357 0.201633861169651 0.168 0.152 1 2Gy_vs_0Gy 0 PSMC1
0.660842289373487 -0.119505660295024 0.297 0.319 1 2Gy_vs_0Gy 0 TEX2
0.660870924574058 0.178174888345662 0.287 0.275 1 2Gy_vs_0Gy 0 GIGYF1
0.660881330652423 -0.280074677754481 0.11 0.123 1 2Gy_vs_0Gy 0 HTRA1
0.660881443544493 -0.449999679196794 0.216 0.225 1 2Gy_vs_0Gy 0 ZNF585B
0.661024993668698 -0.337524949938381 0.132 0.145 1 2Gy_vs_0Gy 0 MLLT1
0.661136430124797 -0.489528043383431 0.048 0.058 1 2Gy_vs_0Gy 0 AP4B1
0.661136430124797 -0.489528043383431 0.048 0.058 1 2Gy_vs_0Gy 0 EBAG9
0.661136430124797 -0.489528043383431 0.048 0.058 1 2Gy_vs_0Gy 0 MED21
0.661136430124797 -0.489528043383431 0.048 0.058 1 2Gy_vs_0Gy 0 FLYWCH2
0.661136430124797 -0.489528043383431 0.048 0.058 1 2Gy_vs_0Gy 0 DHPS
0.661136430124797 -0.489528043383431 0.048 0.058 1 2Gy_vs_0Gy 0 ZNF540
0.661423078264277 -0.211994067854522 0.177 0.196 1 2Gy_vs_0Gy 0 DEGS1
0.661553444798491 -0.127798940438093 0.574 0.587 1 2Gy_vs_0Gy 0 PHC3
0.661745765861919 -0.124531226604182 0.461 0.478 1 2Gy_vs_0Gy 0 STRN
0.661792892917238 -0.479543954810809 0.09 0.101 1 2Gy_vs_0Gy 0 ITGB1-DT
0.661991144998352 0.22144234224983 0.145 0.13 1 2Gy_vs_0Gy 0 NDUFB6
0.662101528288571 0.247437550782776 0.045 0.036 1 2Gy_vs_0Gy 0 CCDC28B
0.662101528288571 0.247437550782776 0.045 0.036 1 2Gy_vs_0Gy 0 CDKN1C
0.662101528288571 0.247437550782776 0.045 0.036 1 2Gy_vs_0Gy 0 AC099508.2
0.66212879177716 -0.349438271481882 0.174 0.188 1 2Gy_vs_0Gy 0 SKAP2
0.662608301189263 0.227259668845145 0.181 0.167 1 2Gy_vs_0Gy 0 TMEM263
0.662797179889084 0.105418545910348 0.061 0.051 1 2Gy_vs_0Gy 0 SOX6
0.663448642621692 0.121906668698916 0.061 0.051 1 2Gy_vs_0Gy 0 ECHS1
0.663774377200657 -0.220067368390204 0.152 0.167 1 2Gy_vs_0Gy 0 LMBRD2
0.664152681789665 0.17120196495569 0.123 0.109 1 2Gy_vs_0Gy 0 TTPAL
0.664420763098761 0.279859028475153 0.084 0.072 1 2Gy_vs_0Gy 0 RPP30
0.664522474672947 0.104925906315023 0.519 0.486 1 2Gy_vs_0Gy 0 SMURF2
0.66471148473828 -0.455725335292693 0.2 0.217 1 2Gy_vs_0Gy 0 ARHGAP24
0.664896898370689 -0.167599948496068 0.068 0.08 1 2Gy_vs_0Gy 0 Z68871.1
0.664976184402429 0.125181800731777 0.139 0.123 1 2Gy_vs_0Gy 0 MARF1
0.664997416923766 -0.234714144354605 0.061 0.072 1 2Gy_vs_0Gy 0 AC009404.1
0.664997416923766 -0.234714144354605 0.061 0.072 1 2Gy_vs_0Gy 0 SNRPF
0.664997416923766 -0.167599948496068 0.061 0.072 1 2Gy_vs_0Gy 0 AL139351.3
0.664997416923766 -0.234714144354605 0.061 0.072 1 2Gy_vs_0Gy 0 TSPO
0.665274494094454 -0.113152164473692 0.074 0.087 1 2Gy_vs_0Gy 0 LSM2
0.665703692299693 -0.319603041941119 0.055 0.065 1 2Gy_vs_0Gy 0 SMIM20
0.665703692299693 -0.319603041941119 0.055 0.065 1 2Gy_vs_0Gy 0 AATK
0.665703692299693 -0.319603041941119 0.055 0.065 1 2Gy_vs_0Gy 0 PIGP
0.665767393703212 0.217063901739257 0.219 0.203 1 2Gy_vs_0Gy 0 SH3D21
0.665985964862758 -0.371133342581201 0.097 0.109 1 2Gy_vs_0Gy 0 RPL36AL
0.666071323152698 -0.167599948496068 0.148 0.167 1 2Gy_vs_0Gy 0 GTPBP4
0.666156699913597 -0.279245304324978 0.226 0.246 1 2Gy_vs_0Gy 0 RPL9
0.666283683713268 -0.305103472246004 0.055 0.065 1 2Gy_vs_0Gy 0 SLC35F2
0.666295082033549 0.154328146391294 0.045 0.036 1 2Gy_vs_0Gy 0 SERPINB1
0.666295082033549 0.154328146391294 0.045 0.036 1 2Gy_vs_0Gy 0 AC006019.3
0.666295082033549 0.154328146391294 0.045 0.036 1 2Gy_vs_0Gy 0 NR1H3
0.666295082033549 0.154328146391294 0.045 0.036 1 2Gy_vs_0Gy 0 CSKMT
0.666295082033549 0.154328146391294 0.045 0.036 1 2Gy_vs_0Gy 0 MRPL11
0.666295082033549 0.154328146391294 0.045 0.036 1 2Gy_vs_0Gy 0 RPUSD1
0.666295082033549 0.154328146391294 0.045 0.036 1 2Gy_vs_0Gy 0 AC003102.1
0.666295082033549 0.154328146391294 0.045 0.036 1 2Gy_vs_0Gy 0 GIPR
0.666295082033549 0.154328146391294 0.045 0.036 1 2Gy_vs_0Gy 0 AKT1S1
0.666295082033549 0.154328146391294 0.045 0.036 1 2Gy_vs_0Gy 0 CRELD2
0.666295082033549 0.154328146391294 0.045 0.036 1 2Gy_vs_0Gy 0 SMIM10L2B-AS1
0.666438444999287 0.569365645670138 0.068 0.058 1 2Gy_vs_0Gy 0 SLC44A5
0.667091349707142 -0.360245026438464 0.139 0.152 1 2Gy_vs_0Gy 0 MIR548XHG
0.667124836752304 0.156463890735285 0.539 0.507 1 2Gy_vs_0Gy 0 OSTF1
0.66714361762797 0.145557936763562 0.377 0.362 1 2Gy_vs_0Gy 0 RCN1
0.667158281213574 -0.402065202133092 0.048 0.058 1 2Gy_vs_0Gy 0 NUF2
0.667158281213574 -0.402065202133092 0.048 0.058 1 2Gy_vs_0Gy 0 AC064807.1
0.667158281213574 -0.402065202133092 0.048 0.058 1 2Gy_vs_0Gy 0 DCXR
0.66769764357837 -0.246455369207308 0.242 0.261 1 2Gy_vs_0Gy 0 STMN1
0.667998419423196 0.321147236965785 0.2 0.188 1 2Gy_vs_0Gy 0 TBC1D15
0.66801711990918 -0.183140799391847 0.532 0.522 1 2Gy_vs_0Gy 0 ZZEF1
0.668175172174916 -0.530170027880777 0.042 0.051 1 2Gy_vs_0Gy 0 MEF2C
0.668239102299787 -0.257797757467646 0.126 0.138 1 2Gy_vs_0Gy 0 AC113418.1
0.668366437665341 0.154328146391294 0.123 0.109 1 2Gy_vs_0Gy 0 IL20RB
0.668381929067521 -0.167599948496069 0.123 0.138 1 2Gy_vs_0Gy 0 TRIM35
0.668381929067521 -0.167599948496069 0.123 0.138 1 2Gy_vs_0Gy 0 ZNF490
0.668652914996112 -0.204125824521183 0.116 0.13 1 2Gy_vs_0Gy 0 CFAP36
0.668781484854382 0.204368828890889 0.303 0.29 1 2Gy_vs_0Gy 0 MID2
0.668787652216853 0.120831234403207 0.358 0.341 1 2Gy_vs_0Gy 0 TFG
0.668952976374688 0.149740876895642 0.352 0.341 1 2Gy_vs_0Gy 0 RANBP2
0.668954916564447 -0.136573052875444 0.129 0.145 1 2Gy_vs_0Gy 0 COX19
0.668991899612853 0.112507970696667 0.139 0.123 1 2Gy_vs_0Gy 0 VSIG10
0.669546619274515 -0.167599948496068 0.029 0.022 1 2Gy_vs_0Gy 0 SFT2D3
0.669546619274515 -0.167599948496068 0.029 0.022 1 2Gy_vs_0Gy 0 CXXC4-AS1
0.670088837588735 0.350248356366551 0.213 0.203 1 2Gy_vs_0Gy 0 ADGRV1
0.670093044766258 -0.1087062594425 0.135 0.152 1 2Gy_vs_0Gy 0 ZMAT3
0.670174665274991 0.120380814467956 0.258 0.239 1 2Gy_vs_0Gy 0 AC104162.2
0.670192941488248 0.112507970696667 0.1 0.087 1 2Gy_vs_0Gy 0 S1PR3
0.670411907466635 -0.187499505933773 0.342 0.362 1 2Gy_vs_0Gy 0 ZNF235
0.670499456883172 0.230949427994207 0.084 0.072 1 2Gy_vs_0Gy 0 AK6
0.670499456883172 0.230949427994207 0.084 0.072 1 2Gy_vs_0Gy 0 ABITRAM
0.671744399665523 -0.218583877214873 0.281 0.297 1 2Gy_vs_0Gy 0 COL17A1
0.67176856234424 -0.167599948496068 0.061 0.072 1 2Gy_vs_0Gy 0 AC083798.2
0.67176856234424 -0.167599948496068 0.061 0.072 1 2Gy_vs_0Gy 0 AFMID
0.671821022362058 0.137254633032352 0.123 0.109 1 2Gy_vs_0Gy 0 CAV2
0.671931868514465 -0.241600529939846 0.055 0.065 1 2Gy_vs_0Gy 0 ZSCAN20
0.671931868514465 -0.241600529939846 0.055 0.065 1 2Gy_vs_0Gy 0 PCSK9
0.671931868514465 -0.241600529939846 0.055 0.065 1 2Gy_vs_0Gy 0 HES1
0.671931868514465 -0.241600529939846 0.055 0.065 1 2Gy_vs_0Gy 0 MRPL58
0.67201260185234 -0.1087062594425 0.068 0.08 1 2Gy_vs_0Gy 0 JMJD4
0.672357409438928 -0.167599948496068 0.229 0.246 1 2Gy_vs_0Gy 0 PARP6
0.672375392924677 -0.234714144354606 0.313 0.333 1 2Gy_vs_0Gy 0 RPS3A
0.67253871614419 -0.337524949938381 0.048 0.058 1 2Gy_vs_0Gy 0 CD101
0.67253871614419 -0.337524949938381 0.048 0.058 1 2Gy_vs_0Gy 0 CHROMR
0.67253871614419 -0.337524949938381 0.048 0.058 1 2Gy_vs_0Gy 0 MRPL44
0.67253871614419 -0.337524949938381 0.048 0.058 1 2Gy_vs_0Gy 0 FILIP1L
0.67253871614419 -0.337524949938381 0.048 0.058 1 2Gy_vs_0Gy 0 AGA
0.67253871614419 -0.337524949938381 0.048 0.058 1 2Gy_vs_0Gy 0 OXLD1
0.67253871614419 -0.337524949938381 0.048 0.058 1 2Gy_vs_0Gy 0 SLC35A2
0.67253871614419 -0.337524949938381 0.048 0.058 1 2Gy_vs_0Gy 0 ZNF449
0.672554025002562 0.137254633032352 0.271 0.304 1 2Gy_vs_0Gy 0 COG6
0.672653802727273 0.188543861729207 0.303 0.29 1 2Gy_vs_0Gy 0 SAFB
0.672805369710978 0.234498495075277 0.106 0.094 1 2Gy_vs_0Gy 0 GHITM
0.673020391572508 -0.582637447774912 0.042 0.051 1 2Gy_vs_0Gy 0 METTL4
0.673296008199166 -0.241600529939846 0.103 0.116 1 2Gy_vs_0Gy 0 ZBTB5
0.673622258513826 -0.407550741216821 0.248 0.261 1 2Gy_vs_0Gy 0 REPS2
0.673649645809043 -0.1169738754261 0.284 0.304 1 2Gy_vs_0Gy 0 HACD2
0.673808309683757 0.161022798965302 0.274 0.261 1 2Gy_vs_0Gy 0 NAA20
0.673826930272925 -0.430634354329862 0.042 0.051 1 2Gy_vs_0Gy 0 SIPA1
0.674036577326438 -0.398925494602524 0.132 0.145 1 2Gy_vs_0Gy 0 FAM76A
0.674118946840327 0.142255314090719 0.281 0.268 1 2Gy_vs_0Gy 0 TMTC3
0.67420638504515 -0.904565542662275 0.016 0.022 1 2Gy_vs_0Gy 0 LRRTM4
0.67420638504515 -0.904565542662275 0.016 0.022 1 2Gy_vs_0Gy 0 TMEM185B
0.67420638504515 -0.904565542662275 0.016 0.022 1 2Gy_vs_0Gy 0 LINC01182
0.67420638504515 -0.904565542662275 0.016 0.022 1 2Gy_vs_0Gy 0 AC012405.1
0.67420638504515 -1.16759994849607 0.016 0.022 1 2Gy_vs_0Gy 0 GYG2
0.674214518857908 -0.337524949938381 0.097 0.109 1 2Gy_vs_0Gy 0 METTL22
0.67424117447336 -0.582637447774912 0.035 0.043 1 2Gy_vs_0Gy 0 AL139220.2
0.67424117447336 -0.582637447774912 0.035 0.043 1 2Gy_vs_0Gy 0 PSRC1
0.67424117447336 -0.582637447774912 0.035 0.043 1 2Gy_vs_0Gy 0 AAMP
0.67424117447336 -0.582637447774912 0.035 0.043 1 2Gy_vs_0Gy 0 ERAP2
0.67424117447336 -0.582637447774912 0.035 0.043 1 2Gy_vs_0Gy 0 AC021733.4
0.67424117447336 -0.582637447774912 0.035 0.043 1 2Gy_vs_0Gy 0 RFK
0.67424117447336 -0.582637447774912 0.035 0.043 1 2Gy_vs_0Gy 0 AC010186.3
0.67424117447336 -0.752562449217225 0.035 0.043 1 2Gy_vs_0Gy 0 FLVCR2
0.67424117447336 -0.582637447774912 0.035 0.043 1 2Gy_vs_0Gy 0 TRIM69
0.67424117447336 -0.582637447774912 0.035 0.043 1 2Gy_vs_0Gy 0 CLN3
0.67424117447336 -0.582637447774912 0.035 0.043 1 2Gy_vs_0Gy 0 C16orf95
0.67424117447336 -0.582637447774912 0.035 0.043 1 2Gy_vs_0Gy 0 GHDC
0.67424117447336 -0.582637447774912 0.035 0.043 1 2Gy_vs_0Gy 0 KCNE1
0.674475553057141 -0.337524949938381 0.045 0.036 1 2Gy_vs_0Gy 0 BCAT1
0.67474334643824 -0.467160230354976 0.119 0.13 1 2Gy_vs_0Gy 0 KMT5A
0.67492395349029 -0.167599948496068 0.265 0.275 1 2Gy_vs_0Gy 0 PPM1G
0.67526440918969 -0.489528043383431 0.084 0.094 1 2Gy_vs_0Gy 0 AL357153.2
0.675398962252381 -0.167599948496068 0.165 0.145 1 2Gy_vs_0Gy 0 FAM118A
0.675516136330067 0.236790306583267 0.129 0.116 1 2Gy_vs_0Gy 0 ENY2
0.675674165794061 -0.197973597539587 0.248 0.261 1 2Gy_vs_0Gy 0 UBE2V1
0.676056204470246 0.121906668698916 0.123 0.109 1 2Gy_vs_0Gy 0 PRIMPOL
0.676085690197048 0.173436969338998 0.203 0.188 1 2Gy_vs_0Gy 0 RESF1
0.67652438158925 -0.80502986911136 0.023 0.029 1 2Gy_vs_0Gy 0 STPG4
0.67652438158925 -0.80502986911136 0.023 0.029 1 2Gy_vs_0Gy 0 C7
0.676588477394601 0.154328146391294 0.174 0.159 1 2Gy_vs_0Gy 0 FAM104A
0.676599266229829 0.180323354924238 0.084 0.072 1 2Gy_vs_0Gy 0 BEND3
0.676599266229829 0.180323354924238 0.084 0.072 1 2Gy_vs_0Gy 0 SF3B5
0.676703214853207 -0.107058406561018 0.206 0.225 1 2Gy_vs_0Gy 0 METTL7B
0.67722496644074 0.362914768202711 0.068 0.058 1 2Gy_vs_0Gy 0 STK36
0.677257718968768 0.100888887429833 0.139 0.123 1 2Gy_vs_0Gy 0 CCDC191
0.677714280702288 -0.226493637549637 0.139 0.152 1 2Gy_vs_0Gy 0 NCLN
0.677873361978198 0.135591583809708 0.352 0.341 1 2Gy_vs_0Gy 0 ODR4
0.677989730065973 -0.682173121325827 0.016 0.022 1 2Gy_vs_0Gy 0 PLK1
0.678368416323058 -0.167599948496069 0.055 0.065 1 2Gy_vs_0Gy 0 ETNK2
0.678368416323058 -0.167599948496069 0.055 0.065 1 2Gy_vs_0Gy 0 TAF1A
0.678459229384414 -0.167599948496069 0.048 0.058 1 2Gy_vs_0Gy 0 WDR78
0.678459229384414 -0.250062108688042 0.048 0.058 1 2Gy_vs_0Gy 0 NFKBIA
0.678459229384414 -0.250062108688042 0.048 0.058 1 2Gy_vs_0Gy 0 KCTD5
0.678459229384414 -0.250062108688042 0.048 0.058 1 2Gy_vs_0Gy 0 CEBPG
0.678511938616035 -0.100485752637532 0.129 0.145 1 2Gy_vs_0Gy 0 STK11
0.678597044378914 -0.65302677566631 0.029 0.036 1 2Gy_vs_0Gy 0 AC092944.1
0.678597044378914 -0.65302677566631 0.029 0.036 1 2Gy_vs_0Gy 0 LINC02516
0.678597044378914 -0.65302677566631 0.029 0.036 1 2Gy_vs_0Gy 0 GTF2H4
0.678597044378914 -0.65302677566631 0.029 0.036 1 2Gy_vs_0Gy 0 AC073333.1
0.678597044378914 -0.65302677566631 0.029 0.036 1 2Gy_vs_0Gy 0 LINC00535
0.678597044378914 -0.65302677566631 0.029 0.036 1 2Gy_vs_0Gy 0 LGI1
0.678597044378914 -0.65302677566631 0.029 0.036 1 2Gy_vs_0Gy 0 TNFAIP8L1
0.678750623067014 -0.360245026438465 0.042 0.051 1 2Gy_vs_0Gy 0 SLC26A3
0.678750623067014 -0.360245026438465 0.042 0.051 1 2Gy_vs_0Gy 0 ZNF707
0.678750623067014 -0.360245026438465 0.042 0.051 1 2Gy_vs_0Gy 0 CNNM1
0.678750623067014 -0.360245026438465 0.042 0.051 1 2Gy_vs_0Gy 0 FAM161B
0.678750623067014 -0.360245026438465 0.042 0.051 1 2Gy_vs_0Gy 0 TFAP4
0.678750623067014 -0.360245026438465 0.042 0.051 1 2Gy_vs_0Gy 0 AC130650.2
0.678750623067014 -0.360245026438465 0.042 0.051 1 2Gy_vs_0Gy 0 TMEM208
0.678750623067014 -0.360245026438465 0.042 0.051 1 2Gy_vs_0Gy 0 U2AF1L5
0.678750623067014 -0.360245026438465 0.042 0.051 1 2Gy_vs_0Gy 0 ZNF70
0.678979589635444 -0.186965273363 0.368 0.362 1 2Gy_vs_0Gy 0 AQR
0.679012451350177 -0.187228755245001 0.2 0.217 1 2Gy_vs_0Gy 0 TFE3
0.679251290547682 -0.489528043383431 0.016 0.022 1 2Gy_vs_0Gy 0 LINC01411
0.679306042437307 0.417362552225088 0.068 0.058 1 2Gy_vs_0Gy 0 AL162253.2
0.679543226319434 -0.1087062594425 0.077 0.065 1 2Gy_vs_0Gy 0 GNPDA1
0.679750670827262 -0.752562449217224 0.023 0.029 1 2Gy_vs_0Gy 0 GBP5
0.679750670827262 -0.752562449217224 0.023 0.029 1 2Gy_vs_0Gy 0 AL136372.2
0.679750670827262 -0.752562449217224 0.023 0.029 1 2Gy_vs_0Gy 0 LINC02762
0.679751576877508 0.255611482228475 0.158 0.145 1 2Gy_vs_0Gy 0 CARNMT1
0.679752073209156 -0.103469611076353 0.242 0.261 1 2Gy_vs_0Gy 0 EFL1
0.680140610969785 -0.250062108688041 0.103 0.116 1 2Gy_vs_0Gy 0 H1FX
0.680230347381973 -0.157884793662857 0.352 0.377 1 2Gy_vs_0Gy 0 TM2D1
0.680245115757748 -0.349438271481882 0.158 0.174 1 2Gy_vs_0Gy 0 CHI3L1
0.680295063105383 -0.139585572326472 0.235 0.254 1 2Gy_vs_0Gy 0 HELLS
0.680362646198823 0.154328146391294 0.084 0.072 1 2Gy_vs_0Gy 0 ECSIT
0.680520448534066 -0.582637447774912 0.016 0.022 1 2Gy_vs_0Gy 0 GIPC2
0.680520448534066 -0.582637447774912 0.016 0.022 1 2Gy_vs_0Gy 0 AL359504.2
0.680520448534066 -0.582637447774912 0.016 0.022 1 2Gy_vs_0Gy 0 AL390195.1
0.680520448534066 -0.582637447774912 0.016 0.022 1 2Gy_vs_0Gy 0 AC008170.1
0.680520448534066 -0.582637447774912 0.016 0.022 1 2Gy_vs_0Gy 0 ATP6V1E2
0.680520448534066 -0.582637447774912 0.016 0.022 1 2Gy_vs_0Gy 0 AC009505.1
0.680520448534066 -0.582637447774912 0.016 0.022 1 2Gy_vs_0Gy 0 INHA
0.680520448534066 -0.582637447774912 0.016 0.022 1 2Gy_vs_0Gy 0 AC018816.1
0.680520448534066 -0.582637447774912 0.016 0.022 1 2Gy_vs_0Gy 0 SPATA12
0.680520448534066 -0.582637447774912 0.016 0.022 1 2Gy_vs_0Gy 0 PLSCR4
0.680520448534066 -0.582637447774912 0.016 0.022 1 2Gy_vs_0Gy 0 SLC7A14
0.680520448534066 -0.582637447774912 0.016 0.022 1 2Gy_vs_0Gy 0 LINC00884
0.680520448534066 -0.582637447774912 0.016 0.022 1 2Gy_vs_0Gy 0 NCBP2AS2
0.680520448534066 -0.582637447774912 0.016 0.022 1 2Gy_vs_0Gy 0 IGFBP7-AS1
0.680520448534066 -0.582637447774912 0.016 0.022 1 2Gy_vs_0Gy 0 AC020741.1
0.680520448534066 -0.582637447774912 0.016 0.022 1 2Gy_vs_0Gy 0 AC025188.1
0.680520448534066 -0.582637447774912 0.016 0.022 1 2Gy_vs_0Gy 0 AC009126.1
0.680520448534066 -0.582637447774912 0.016 0.022 1 2Gy_vs_0Gy 0 PCDHB9
0.680520448534066 -0.582637447774912 0.016 0.022 1 2Gy_vs_0Gy 0 PCDHB15
0.680520448534066 -0.582637447774912 0.016 0.022 1 2Gy_vs_0Gy 0 PCDHGA7
0.680520448534066 -0.582637447774912 0.016 0.022 1 2Gy_vs_0Gy 0 PRR7-AS1
0.680520448534066 -0.582637447774912 0.016 0.022 1 2Gy_vs_0Gy 0 ZBTB9
0.680520448534066 -0.582637447774912 0.016 0.022 1 2Gy_vs_0Gy 0 AL139106.1
0.680520448534066 -0.582637447774912 0.016 0.022 1 2Gy_vs_0Gy 0 AC073957.3
0.680520448534066 -0.582637447774912 0.016 0.022 1 2Gy_vs_0Gy 0 ELFN1
0.680520448534066 -0.582637447774912 0.016 0.022 1 2Gy_vs_0Gy 0 SLC12A9-AS1
0.680520448534066 -0.582637447774912 0.016 0.022 1 2Gy_vs_0Gy 0 LETM2
0.680520448534066 -0.582637447774912 0.016 0.022 1 2Gy_vs_0Gy 0 AC026904.2
0.680520448534066 -0.582637447774912 0.016 0.022 1 2Gy_vs_0Gy 0 AC087672.2
0.680520448534066 -0.582637447774912 0.016 0.022 1 2Gy_vs_0Gy 0 PRNCR1
0.680520448534066 -0.582637447774912 0.016 0.022 1 2Gy_vs_0Gy 0 ARHGEF39
0.680520448534066 -0.582637447774912 0.016 0.022 1 2Gy_vs_0Gy 0 PCA3
0.680520448534066 -0.582637447774912 0.016 0.022 1 2Gy_vs_0Gy 0 AL160269.1
0.680520448534066 -0.582637447774912 0.016 0.022 1 2Gy_vs_0Gy 0 SLC25A25-AS1
0.680520448534066 -0.582637447774912 0.016 0.022 1 2Gy_vs_0Gy 0 PRR26
0.680520448534066 -0.582637447774912 0.016 0.022 1 2Gy_vs_0Gy 0 CNTF
0.680520448534066 -0.582637447774912 0.016 0.022 1 2Gy_vs_0Gy 0 NECTIN1-AS1
0.680520448534066 -0.582637447774912 0.016 0.022 1 2Gy_vs_0Gy 0 ITFG2-AS1
0.680520448534066 -0.582637447774912 0.016 0.022 1 2Gy_vs_0Gy 0 LINC02827
0.680520448534066 -0.582637447774912 0.016 0.022 1 2Gy_vs_0Gy 0 ALG10
0.680520448534066 -0.582637447774912 0.016 0.022 1 2Gy_vs_0Gy 0 SLC48A1
0.680520448534066 -0.582637447774912 0.016 0.022 1 2Gy_vs_0Gy 0 AC009731.1
0.680520448534066 -0.582637447774912 0.016 0.022 1 2Gy_vs_0Gy 0 SIRT4
0.680520448534066 -0.582637447774912 0.016 0.022 1 2Gy_vs_0Gy 0 P2RX7
0.680520448534066 -0.582637447774912 0.016 0.022 1 2Gy_vs_0Gy 0 SPART-AS1
0.680520448534066 -0.582637447774912 0.016 0.022 1 2Gy_vs_0Gy 0 HSPA2
0.680520448534066 -0.582637447774912 0.016 0.022 1 2Gy_vs_0Gy 0 TMEM202-AS1
0.680520448534066 -0.582637447774912 0.016 0.022 1 2Gy_vs_0Gy 0 GDPGP1
0.680520448534066 -0.582637447774912 0.016 0.022 1 2Gy_vs_0Gy 0 ANTKMT
0.680520448534066 -0.582637447774912 0.016 0.022 1 2Gy_vs_0Gy 0 MSRB1
0.680520448534066 -0.582637447774912 0.016 0.022 1 2Gy_vs_0Gy 0 GLIS2
0.680520448534066 -0.582637447774912 0.016 0.022 1 2Gy_vs_0Gy 0 DOC2A
0.680520448534066 -0.582637447774912 0.016 0.022 1 2Gy_vs_0Gy 0 SULT1A3
0.680520448534066 -0.582637447774912 0.016 0.022 1 2Gy_vs_0Gy 0 FBXL8
0.680520448534066 -0.582637447774912 0.016 0.022 1 2Gy_vs_0Gy 0 AC116552.1
0.680520448534066 -0.582637447774912 0.016 0.022 1 2Gy_vs_0Gy 0 SLC25A35
0.680520448534066 -0.582637447774912 0.016 0.022 1 2Gy_vs_0Gy 0 AC004702.1
0.680520448534066 -0.582637447774912 0.016 0.022 1 2Gy_vs_0Gy 0 HSD17B1
0.680520448534066 -0.582637447774912 0.016 0.022 1 2Gy_vs_0Gy 0 NDUFV2-AS1
0.680520448534066 -0.582637447774912 0.016 0.022 1 2Gy_vs_0Gy 0 PIEZO2
0.680520448534066 -0.582637447774912 0.016 0.022 1 2Gy_vs_0Gy 0 GREB1L
0.680520448534066 -0.582637447774912 0.016 0.022 1 2Gy_vs_0Gy 0 AC009271.1
0.680520448534066 -0.582637447774912 0.016 0.022 1 2Gy_vs_0Gy 0 AC027514.1
0.680520448534066 -0.582637447774912 0.016 0.022 1 2Gy_vs_0Gy 0 AC124254.2
0.680520448534066 -0.582637447774912 0.016 0.022 1 2Gy_vs_0Gy 0 GADD45B
0.680520448534066 -0.582637447774912 0.016 0.022 1 2Gy_vs_0Gy 0 CACNA1A
0.680520448534066 -0.582637447774912 0.016 0.022 1 2Gy_vs_0Gy 0 HIPK4
0.680520448534066 -0.582637447774912 0.016 0.022 1 2Gy_vs_0Gy 0 ZNF233
0.680520448534066 -0.582637447774912 0.016 0.022 1 2Gy_vs_0Gy 0 BBC3
0.680520448534066 -0.582637447774912 0.016 0.022 1 2Gy_vs_0Gy 0 NUCB1-AS1
0.680520448534066 -0.582637447774912 0.016 0.022 1 2Gy_vs_0Gy 0 SLC27A5
0.680520448534066 -0.582637447774912 0.016 0.022 1 2Gy_vs_0Gy 0 TRIB3
0.680520448534066 -0.582637447774912 0.016 0.022 1 2Gy_vs_0Gy 0 SGK2
0.680520448534066 -0.582637447774912 0.016 0.022 1 2Gy_vs_0Gy 0 CR381653.1
0.680520448534066 -0.582637447774912 0.016 0.022 1 2Gy_vs_0Gy 0 AF127936.2
0.680520448534066 -0.582637447774912 0.016 0.022 1 2Gy_vs_0Gy 0 DGCR11
0.680520448534066 -0.582637447774912 0.016 0.022 1 2Gy_vs_0Gy 0 NAGA
0.680520448534066 -0.582637447774912 0.016 0.022 1 2Gy_vs_0Gy 0 AC092832.2
0.680520448534066 -0.582637447774912 0.016 0.022 1 2Gy_vs_0Gy 0 KDM5C-IT1
0.680520448534066 -0.582637447774912 0.016 0.022 1 2Gy_vs_0Gy 0 PNCK
0.680620605621776 0.261243350307806 0.187 0.174 1 2Gy_vs_0Gy 0 COG7
0.681494501751415 0.191942438191072 0.332 0.326 1 2Gy_vs_0Gy 0 AKIRIN1
0.68169436550095 -0.149221419181214 0.216 0.232 1 2Gy_vs_0Gy 0 MED17
0.681805729187654 -0.247034415990473 0.145 0.159 1 2Gy_vs_0Gy 0 LINC00174
0.681867297526448 -0.141127737134877 0.248 0.268 1 2Gy_vs_0Gy 0 PRELID2
0.682767322635917 0.161022798965302 0.281 0.268 1 2Gy_vs_0Gy 0 ZNF41
0.683413140293979 -0.515523251916376 0.029 0.036 1 2Gy_vs_0Gy 0 CASC20
0.683693303737671 -0.250062108688041 0.097 0.109 1 2Gy_vs_0Gy 0 PSMB4
0.683871523314209 0.173436969338998 0.106 0.094 1 2Gy_vs_0Gy 0 AL035409.1
0.683923791608207 -0.389992369832517 0.035 0.043 1 2Gy_vs_0Gy 0 AC105942.1
0.683923791608207 -0.389992369832517 0.035 0.043 1 2Gy_vs_0Gy 0 MTX1
0.683923791608207 -0.389992369832517 0.035 0.043 1 2Gy_vs_0Gy 0 C1orf226
0.683923791608207 -0.389992369832517 0.035 0.043 1 2Gy_vs_0Gy 0 DYRK3
0.683923791608207 -0.389992369832517 0.035 0.043 1 2Gy_vs_0Gy 0 AC074117.1
0.683923791608207 -0.389992369832517 0.035 0.043 1 2Gy_vs_0Gy 0 HTRA2
0.683923791608207 -0.389992369832517 0.035 0.043 1 2Gy_vs_0Gy 0 GYG1
0.683923791608207 -0.389992369832517 0.035 0.043 1 2Gy_vs_0Gy 0 GEM
0.683923791608207 -0.389992369832517 0.035 0.043 1 2Gy_vs_0Gy 0 ANAPC2
0.683923791608207 -0.389992369832517 0.035 0.043 1 2Gy_vs_0Gy 0 AS3MT
0.683923791608207 -0.389992369832517 0.035 0.043 1 2Gy_vs_0Gy 0 AL133330.1
0.683923791608207 -0.389992369832517 0.035 0.043 1 2Gy_vs_0Gy 0 LINC02449
0.683923791608207 -0.389992369832517 0.035 0.043 1 2Gy_vs_0Gy 0 TRMT5
0.683923791608207 -0.389992369832517 0.035 0.043 1 2Gy_vs_0Gy 0 TBL3
0.683923791608207 -0.389992369832517 0.035 0.043 1 2Gy_vs_0Gy 0 DHODH
0.683923791608207 -0.389992369832517 0.035 0.043 1 2Gy_vs_0Gy 0 ILVBL
0.683923791608207 -0.389992369832517 0.035 0.043 1 2Gy_vs_0Gy 0 AL021707.6
0.683923791608207 -0.389992369832517 0.035 0.043 1 2Gy_vs_0Gy 0 MAGEA10
0.684292741180032 0.129381789261063 0.51 0.5 1 2Gy_vs_0Gy 0 CUL5
0.684302514336476 -0.360245026438465 0.016 0.022 1 2Gy_vs_0Gy 0 BEND5
0.684302514336476 -0.360245026438465 0.016 0.022 1 2Gy_vs_0Gy 0 ZNF660
0.684302514336476 -0.360245026438465 0.016 0.022 1 2Gy_vs_0Gy 0 NEIL3
0.684302514336476 -0.360245026438465 0.016 0.022 1 2Gy_vs_0Gy 0 LINC01470
0.684302514336476 -0.360245026438465 0.016 0.022 1 2Gy_vs_0Gy 0 DICER1-AS1
0.68433245716779 -0.26070935288755 0.042 0.051 1 2Gy_vs_0Gy 0 LINC01301
0.68433245716779 -0.26070935288755 0.042 0.051 1 2Gy_vs_0Gy 0 COMMD5
0.68433245716779 -0.167599948496068 0.042 0.051 1 2Gy_vs_0Gy 0 TMEM126A
0.68433245716779 -0.26070935288755 0.042 0.051 1 2Gy_vs_0Gy 0 BCL7A
0.68433245716779 -0.26070935288755 0.042 0.051 1 2Gy_vs_0Gy 0 PHF23
0.68433245716779 -0.26070935288755 0.042 0.051 1 2Gy_vs_0Gy 0 ATP5MC1
0.68433245716779 -0.26070935288755 0.042 0.051 1 2Gy_vs_0Gy 0 SLC19A1
0.684540933168356 -0.167599948496069 0.048 0.058 1 2Gy_vs_0Gy 0 CCDC170
0.684540933168356 -0.167599948496069 0.048 0.058 1 2Gy_vs_0Gy 0 PNMA2
0.684540933168356 -0.167599948496069 0.048 0.058 1 2Gy_vs_0Gy 0 ALPK3
0.684910635361622 0.137254633032353 0.226 0.21 1 2Gy_vs_0Gy 0 DMPK
0.685056164066859 -0.143753206541701 0.158 0.174 1 2Gy_vs_0Gy 0 ZNF267
0.685092336807817 -0.194566996096338 0.145 0.159 1 2Gy_vs_0Gy 0 AC025171.1
0.685127558416111 -0.202365366656745 0.116 0.13 1 2Gy_vs_0Gy 0 SLC45A4
0.685150868485002 0.668901319221052 0.148 0.138 1 2Gy_vs_0Gy 0 AL049828.1
0.685571109802552 0.304268773379451 0.345 0.333 1 2Gy_vs_0Gy 0 DISC1FP1
0.685573740891012 0.19497013088864 0.158 0.145 1 2Gy_vs_0Gy 0 ACAT1
0.685584509384809 -0.328064620689315 0.19 0.203 1 2Gy_vs_0Gy 0 CDKL3
0.68588247083196 0.154328146391294 0.084 0.072 1 2Gy_vs_0Gy 0 DET1
0.686164614174427 -0.157030706785881 0.335 0.348 1 2Gy_vs_0Gy 0 C1orf159
0.686499550530455 0.105418545910348 0.084 0.072 1 2Gy_vs_0Gy 0 AL049840.4
0.686499550530455 0.105418545910348 0.084 0.072 1 2Gy_vs_0Gy 0 SLC25A1
0.686647578038506 -0.141127737134878 0.152 0.167 1 2Gy_vs_0Gy 0 LINC02803
0.687187699431122 -0.131976038765347 0.116 0.13 1 2Gy_vs_0Gy 0 EARS2
0.687299450216747 -0.430634354329862 0.029 0.036 1 2Gy_vs_0Gy 0 ALDH4A1
0.687299450216747 -0.430634354329862 0.029 0.036 1 2Gy_vs_0Gy 0 TSSK3
0.687299450216747 -0.430634354329862 0.029 0.036 1 2Gy_vs_0Gy 0 GJA9
0.687299450216747 -0.430634354329862 0.029 0.036 1 2Gy_vs_0Gy 0 LINC00970
0.687299450216747 -0.430634354329862 0.029 0.036 1 2Gy_vs_0Gy 0 SEMA6A-AS1
0.687299450216747 -0.430634354329862 0.029 0.036 1 2Gy_vs_0Gy 0 SLC29A4
0.687299450216747 -0.430634354329862 0.029 0.036 1 2Gy_vs_0Gy 0 RNF122
0.687299450216747 -0.430634354329862 0.029 0.036 1 2Gy_vs_0Gy 0 ADHFE1
0.687299450216747 -0.430634354329862 0.029 0.036 1 2Gy_vs_0Gy 0 JRK
0.687299450216747 -0.430634354329862 0.029 0.036 1 2Gy_vs_0Gy 0 AL512625.3
0.687299450216747 -0.430634354329862 0.029 0.036 1 2Gy_vs_0Gy 0 RTKN2
0.687299450216747 -0.430634354329862 0.029 0.036 1 2Gy_vs_0Gy 0 PAOX
0.687299450216747 -0.430634354329862 0.029 0.036 1 2Gy_vs_0Gy 0 AC092338.3
0.687299450216747 -0.430634354329862 0.029 0.036 1 2Gy_vs_0Gy 0 DOK4
0.687299450216747 -0.430634354329862 0.029 0.036 1 2Gy_vs_0Gy 0 PSMC3IP
0.687299450216747 -0.430634354329862 0.029 0.036 1 2Gy_vs_0Gy 0 AC002401.4
0.687299450216747 -0.430634354329862 0.029 0.036 1 2Gy_vs_0Gy 0 TEX14
0.687299450216747 -0.430634354329862 0.029 0.036 1 2Gy_vs_0Gy 0 AP001626.1
0.687351062498697 -0.489528043383431 0.023 0.029 1 2Gy_vs_0Gy 0 AL356356.1
0.687351062498697 -0.489528043383431 0.023 0.029 1 2Gy_vs_0Gy 0 AL590666.2
0.687351062498697 -0.489528043383431 0.023 0.029 1 2Gy_vs_0Gy 0 AC073046.3
0.687351062498697 -0.489528043383431 0.023 0.029 1 2Gy_vs_0Gy 0 RGPD5
0.687351062498697 -0.489528043383431 0.023 0.029 1 2Gy_vs_0Gy 0 AC068491.2
0.687351062498697 -0.489528043383431 0.023 0.029 1 2Gy_vs_0Gy 0 TMEM198
0.687351062498697 -0.489528043383431 0.023 0.029 1 2Gy_vs_0Gy 0 AC096921.2
0.687351062498697 -0.489528043383431 0.023 0.029 1 2Gy_vs_0Gy 0 FAM53A
0.687351062498697 -0.489528043383431 0.023 0.029 1 2Gy_vs_0Gy 0 DNAH5
0.687351062498697 -0.489528043383431 0.023 0.029 1 2Gy_vs_0Gy 0 AGPAT1
0.687351062498697 -0.489528043383431 0.023 0.029 1 2Gy_vs_0Gy 0 ENPP4
0.687351062498697 -0.489528043383431 0.023 0.029 1 2Gy_vs_0Gy 0 ZFAND2A
0.687351062498697 -0.489528043383431 0.023 0.029 1 2Gy_vs_0Gy 0 ZFP41
0.687351062498697 -0.489528043383431 0.023 0.029 1 2Gy_vs_0Gy 0 SCX
0.687351062498697 -0.489528043383431 0.023 0.029 1 2Gy_vs_0Gy 0 MAMDC2-AS1
0.687351062498697 -0.489528043383431 0.023 0.029 1 2Gy_vs_0Gy 0 AC025946.1
0.687351062498697 -0.489528043383431 0.023 0.029 1 2Gy_vs_0Gy 0 FAS
0.687351062498697 -0.489528043383431 0.023 0.029 1 2Gy_vs_0Gy 0 LINC02752
0.687351062498697 -0.489528043383431 0.023 0.029 1 2Gy_vs_0Gy 0 TP53I11
0.687351062498697 -0.489528043383431 0.023 0.029 1 2Gy_vs_0Gy 0 APOA1-AS
0.687351062498697 -0.489528043383431 0.023 0.029 1 2Gy_vs_0Gy 0 TAPBPL
0.687351062498697 -0.489528043383431 0.023 0.029 1 2Gy_vs_0Gy 0 AC078983.1
0.687351062498697 -0.489528043383431 0.023 0.029 1 2Gy_vs_0Gy 0 RITA1
0.687351062498697 -0.489528043383431 0.023 0.029 1 2Gy_vs_0Gy 0 ACADS
0.687351062498697 -0.489528043383431 0.023 0.029 1 2Gy_vs_0Gy 0 DIABLO
0.687351062498697 -0.489528043383431 0.023 0.029 1 2Gy_vs_0Gy 0 AL160314.2
0.687351062498697 -0.489528043383431 0.023 0.029 1 2Gy_vs_0Gy 0 BMF
0.687351062498697 -0.489528043383431 0.023 0.029 1 2Gy_vs_0Gy 0 RPUSD2
0.687351062498697 -0.489528043383431 0.023 0.029 1 2Gy_vs_0Gy 0 AC009090.6
0.687351062498697 -0.489528043383431 0.023 0.029 1 2Gy_vs_0Gy 0 TMED6
0.687351062498697 -0.489528043383431 0.023 0.029 1 2Gy_vs_0Gy 0 PITPNA-AS1
0.687351062498697 -0.489528043383431 0.023 0.029 1 2Gy_vs_0Gy 0 KCTD11
0.687351062498697 -0.489528043383431 0.023 0.029 1 2Gy_vs_0Gy 0 PYY
0.687351062498697 -0.489528043383431 0.023 0.029 1 2Gy_vs_0Gy 0 ZNF20
0.687351062498697 -0.489528043383431 0.023 0.029 1 2Gy_vs_0Gy 0 POU2F2
0.687351062498697 -0.489528043383431 0.023 0.029 1 2Gy_vs_0Gy 0 LIN7B
0.687351062498697 -0.489528043383431 0.023 0.029 1 2Gy_vs_0Gy 0 ZNF132
0.687351062498697 -0.489528043383431 0.023 0.029 1 2Gy_vs_0Gy 0 TP53TG5
0.687351062498697 -0.489528043383431 0.023 0.029 1 2Gy_vs_0Gy 0 CHKB-DT
0.687686311435286 0.16800308328837 0.152 0.138 1 2Gy_vs_0Gy 0 RPF2
0.687701527387852 -0.113152164473692 0.229 0.246 1 2Gy_vs_0Gy 0 SLC9A3-AS1
0.687855979335459 -0.107478956058498 0.365 0.399 1 2Gy_vs_0Gy 0 ZNF704
0.688074379236401 0.247437550782775 0.068 0.058 1 2Gy_vs_0Gy 0 ALAD
0.688888987953134 -0.152649607030097 0.255 0.268 1 2Gy_vs_0Gy 0 AL731577.2
0.68894229952835 -0.206074096310704 0.103 0.116 1 2Gy_vs_0Gy 0 PPIE
0.688978178984215 0.230949427994207 0.158 0.145 1 2Gy_vs_0Gy 0 DDX60L
0.689131349049733 -0.27451515241258 0.035 0.043 1 2Gy_vs_0Gy 0 SPEG
0.689131349049733 -0.27451515241258 0.035 0.043 1 2Gy_vs_0Gy 0 CCNJL
0.689131349049733 -0.27451515241258 0.035 0.043 1 2Gy_vs_0Gy 0 KIFC1
0.689131349049733 -0.27451515241258 0.035 0.043 1 2Gy_vs_0Gy 0 CYP39A1
0.689131349049733 -0.167599948496069 0.035 0.043 1 2Gy_vs_0Gy 0 SLC2A12
0.689131349049733 -0.27451515241258 0.035 0.043 1 2Gy_vs_0Gy 0 AL137017.1
0.689131349049733 -0.27451515241258 0.035 0.043 1 2Gy_vs_0Gy 0 LPXN
0.689131349049733 -0.27451515241258 0.035 0.043 1 2Gy_vs_0Gy 0 ZNF888
0.689206030793903 -0.27451515241258 0.029 0.036 1 2Gy_vs_0Gy 0 AL008633.1
0.689363798511987 -0.210668670387955 0.103 0.116 1 2Gy_vs_0Gy 0 TRIM45
0.689510189609665 -0.293130830579927 0.023 0.029 1 2Gy_vs_0Gy 0 KIF18A
0.68953451618903 -0.507086414767735 0.09 0.101 1 2Gy_vs_0Gy 0 AF279873.3
0.689888047220129 -0.227306194620336 0.187 0.203 1 2Gy_vs_0Gy 0 ZNF143
0.690035392050612 -0.167599948496068 0.042 0.051 1 2Gy_vs_0Gy 0 LINC02057
0.690039359941061 -0.26070935288755 0.035 0.043 1 2Gy_vs_0Gy 0 C12orf42
0.690199934309538 -0.273765505712997 0.49 0.457 1 2Gy_vs_0Gy 0 AL136018.1
0.691027818366825 0.134962821524363 0.106 0.094 1 2Gy_vs_0Gy 0 SCAND1
0.691542509112996 0.210911674757661 0.068 0.058 1 2Gy_vs_0Gy 0 COX18
0.691582254832959 -0.461331151552779 0.09 0.101 1 2Gy_vs_0Gy 0 SLC4A2
0.691672697254928 -0.319603041941119 0.023 0.029 1 2Gy_vs_0Gy 0 FKBP6
0.691672697254928 -0.319603041941119 0.023 0.029 1 2Gy_vs_0Gy 0 AC005909.2
0.691841160108143 -0.109884450639781 0.277 0.297 1 2Gy_vs_0Gy 0 TTC1
0.69209041252229 -0.293130830579927 0.029 0.036 1 2Gy_vs_0Gy 0 ZNF19
0.69209041252229 -0.293130830579927 0.029 0.036 1 2Gy_vs_0Gy 0 SUPT4H1
0.69209041252229 -0.293130830579927 0.029 0.036 1 2Gy_vs_0Gy 0 ZSWIM3
0.692524714966517 -0.167599948496068 0.148 0.159 1 2Gy_vs_0Gy 0 TSTD3
0.693431942021559 -0.181813807715769 0.261 0.275 1 2Gy_vs_0Gy 0 TNKS1BP1
0.693522305824202 0.247437550782775 0.068 0.058 1 2Gy_vs_0Gy 0 TP53I3
0.693522305824202 0.186037006118632 0.068 0.058 1 2Gy_vs_0Gy 0 AC104117.3
0.693522305824202 0.186037006118632 0.068 0.058 1 2Gy_vs_0Gy 0 NR1D1
0.693522305824202 0.186037006118632 0.068 0.058 1 2Gy_vs_0Gy 0 PRICKLE3
0.693625477345925 -0.102011606868492 0.265 0.29 1 2Gy_vs_0Gy 0 PFKFB4
0.693774428373356 -0.150526435137127 0.381 0.391 1 2Gy_vs_0Gy 0 ANXA5
0.693830506606589 0.105418545910348 0.477 0.464 1 2Gy_vs_0Gy 0 SHPRH
0.694081258039554 -0.253329822521952 0.139 0.152 1 2Gy_vs_0Gy 0 AC068491.3
0.69414904928823 0.247437550782776 0.09 0.08 1 2Gy_vs_0Gy 0 VAMP2
0.694805551621111 -0.376186570307486 0.126 0.138 1 2Gy_vs_0Gy 0 SDHD
0.694847562212113 0.122792572958187 0.394 0.377 1 2Gy_vs_0Gy 0 TTLL7
0.695007651209182 -0.150321957064233 0.339 0.348 1 2Gy_vs_0Gy 0 PDZD2
0.695442729200356 -0.23821902318959 0.545 0.572 1 2Gy_vs_0Gy 0 RAB28
0.695515906228997 -0.150921207349438 0.229 0.246 1 2Gy_vs_0Gy 0 AKAP11
0.695577933737335 -0.167599948496068 0.158 0.174 1 2Gy_vs_0Gy 0 D2HGDH
0.695833737237147 0.121906668698916 0.129 0.116 1 2Gy_vs_0Gy 0 GTF3C5
0.695833737237147 0.121906668698916 0.129 0.116 1 2Gy_vs_0Gy 0 ATP5MC2
0.695888156829178 0.183872422005309 0.194 0.181 1 2Gy_vs_0Gy 0 LGALS8
0.696133723673632 -0.114488612036506 0.213 0.232 1 2Gy_vs_0Gy 0 FAM92A
0.696298451989587 0.139828576696179 0.261 0.246 1 2Gy_vs_0Gy 0 ZNF621
0.696318193884979 0.210911674757661 0.068 0.058 1 2Gy_vs_0Gy 0 AC025160.1
0.696638905958813 -0.297660489060442 0.139 0.152 1 2Gy_vs_0Gy 0 RMDN1
0.697169918925909 -0.286244444994688 0.097 0.109 1 2Gy_vs_0Gy 0 MXD4
0.697483589744 -0.167599948496068 0.103 0.116 1 2Gy_vs_0Gy 0 CARD19
0.697987005604364 0.210911674757661 0.113 0.101 1 2Gy_vs_0Gy 0 MARS
0.698006086559473 0.192575615748257 0.377 0.377 1 2Gy_vs_0Gy 0 C7orf57
0.698034997080501 0.14172810961166 0.284 0.268 1 2Gy_vs_0Gy 0 SBNO1
0.698088205274226 -0.226839151870745 0.397 0.384 1 2Gy_vs_0Gy 0 CTNNBL1
0.69822420089512 0.247437550782776 0.023 0.029 1 2Gy_vs_0Gy 0 C22orf34
0.698244352463185 -0.131976038765347 0.213 0.225 1 2Gy_vs_0Gy 0 PNKP
0.698497476379086 -0.457106565691053 0.113 0.123 1 2Gy_vs_0Gy 0 KIF1C
0.69854173526915 0.157885965804483 0.416 0.42 1 2Gy_vs_0Gy 0 DNAJC13
0.69866920980889 0.164975390590802 0.306 0.297 1 2Gy_vs_0Gy 0 CNNM2
0.699198715689709 0.121906668698916 0.068 0.058 1 2Gy_vs_0Gy 0 IBA57
0.699198715689709 0.121906668698916 0.068 0.058 1 2Gy_vs_0Gy 0 POLR2J
0.699198715689709 0.121906668698916 0.068 0.058 1 2Gy_vs_0Gy 0 PPP1R26
0.699198715689709 0.121906668698916 0.068 0.058 1 2Gy_vs_0Gy 0 ZPR1
0.699198715689709 0.121906668698916 0.068 0.058 1 2Gy_vs_0Gy 0 APEX1
0.69987529499439 0.101216809931731 0.419 0.464 1 2Gy_vs_0Gy 0 SPPL2A
0.700112411025306 0.205858447031376 0.59 0.601 1 2Gy_vs_0Gy 0 HECTD4
0.700220461404358 0.107022431612937 0.197 0.181 1 2Gy_vs_0Gy 0 KMT2B
0.700539561190455 -0.167599948496068 0.097 0.109 1 2Gy_vs_0Gy 0 TDO2
0.700539561190455 -0.167599948496068 0.097 0.109 1 2Gy_vs_0Gy 0 VDAC3
0.700645054266116 0.263739363111876 0.19 0.174 1 2Gy_vs_0Gy 0 FAM162A
0.700706987283067 0.201633861169651 0.09 0.08 1 2Gy_vs_0Gy 0 INAFM1
0.700706987283067 0.201633861169651 0.09 0.08 1 2Gy_vs_0Gy 0 PTOV1-AS1
0.700725706193619 -0.167599948496069 0.313 0.333 1 2Gy_vs_0Gy 0 ALPK1
0.701059582679015 -0.120294233717712 0.245 0.261 1 2Gy_vs_0Gy 0 DZIP1L
0.701258678287121 0.19497013088864 0.194 0.181 1 2Gy_vs_0Gy 0 CIR1
0.701326768880757 0.115706852363986 0.306 0.29 1 2Gy_vs_0Gy 0 LBR
0.701872429352983 0.189952056122015 0.113 0.101 1 2Gy_vs_0Gy 0 IRAK4
0.702096734449797 -0.10772849251867 0.277 0.29 1 2Gy_vs_0Gy 0 GDAP1
0.702107553088777 0.317826878674173 0.242 0.232 1 2Gy_vs_0Gy 0 URB1
0.702468121865072 -0.385191383568695 0.119 0.13 1 2Gy_vs_0Gy 0 LDHB
0.702590848421191 -0.430634354329862 0.077 0.087 1 2Gy_vs_0Gy 0 EPB41L4B
0.702925282615427 -0.561878887608115 0.106 0.116 1 2Gy_vs_0Gy 0 GTPBP1
0.703022625673359 -0.146538332968239 0.187 0.203 1 2Gy_vs_0Gy 0 MIS18BP1
0.703232783052841 0.118217852982013 0.687 0.717 1 2Gy_vs_0Gy 0 GBF1
0.703311616788612 -0.134433084560869 0.229 0.246 1 2Gy_vs_0Gy 0 ABHD17B
0.703562252207294 -0.232694976717954 0.19 0.203 1 2Gy_vs_0Gy 0 EIF2A
0.704097968961396 0.137254633032353 0.223 0.21 1 2Gy_vs_0Gy 0 SDAD1
0.70417557615084 -0.206074096310704 0.103 0.116 1 2Gy_vs_0Gy 0 APOL2
0.704467937923808 -0.293130830579928 0.303 0.312 1 2Gy_vs_0Gy 0 BOD1L1
0.704670457360458 0.272972642889912 0.052 0.043 1 2Gy_vs_0Gy 0 AC124947.1
0.704670457360458 0.417362552225087 0.052 0.043 1 2Gy_vs_0Gy 0 CENPJ
0.704670457360458 0.272972642889912 0.052 0.043 1 2Gy_vs_0Gy 0 LRR1
0.704786423470259 -0.193595157029013 0.168 0.181 1 2Gy_vs_0Gy 0 MTA1
0.705074438340734 0.201633861169651 0.316 0.304 1 2Gy_vs_0Gy 0 FKBP5
0.705364704678796 -0.256867286593156 0.132 0.145 1 2Gy_vs_0Gy 0 LRIF1
0.705482661491504 -0.319603041941118 0.084 0.094 1 2Gy_vs_0Gy 0 MRPL38
0.705561152389201 -0.309618953368496 0.084 0.094 1 2Gy_vs_0Gy 0 MSTO1
0.70558421585135 -0.27451515241258 0.297 0.304 1 2Gy_vs_0Gy 0 AGL
0.705960192978588 0.291831670141229 0.119 0.109 1 2Gy_vs_0Gy 0 SETD1B
0.705961963067116 -0.250062108688041 0.168 0.181 1 2Gy_vs_0Gy 0 RPL10A
0.706269839087801 -0.125779772801442 0.103 0.116 1 2Gy_vs_0Gy 0 SLC4A11
0.706293599544206 -0.140119212073961 0.145 0.159 1 2Gy_vs_0Gy 0 MRE11
0.70667709209274 0.417362552225088 0.029 0.036 1 2Gy_vs_0Gy 0 PITPNC1
0.70687752204689 -0.123205829137615 0.174 0.188 1 2Gy_vs_0Gy 0 STX3
0.707806476953517 -0.167599948496068 0.097 0.109 1 2Gy_vs_0Gy 0 CAMK2G
0.707916158262541 -0.147700391058364 0.206 0.225 1 2Gy_vs_0Gy 0 SPG21
0.7083706594737 0.107259892734515 0.435 0.42 1 2Gy_vs_0Gy 0 ZNF706
0.708641294470789 0.210911674757661 0.2 0.188 1 2Gy_vs_0Gy 0 VPS29
0.708935320957149 0.221442342249831 0.368 0.355 1 2Gy_vs_0Gy 0 PDE1C
0.709366209933924 0.194970130888639 0.052 0.043 1 2Gy_vs_0Gy 0 AC016727.1
0.709366209933924 0.194970130888639 0.052 0.043 1 2Gy_vs_0Gy 0 LGALSL-DT
0.709366209933924 0.194970130888639 0.052 0.043 1 2Gy_vs_0Gy 0 DNAJC19
0.709366209933924 0.194970130888639 0.052 0.043 1 2Gy_vs_0Gy 0 PTPMT1
0.709366209933924 0.194970130888639 0.052 0.043 1 2Gy_vs_0Gy 0 CCT6B
0.709366209933924 0.194970130888639 0.052 0.043 1 2Gy_vs_0Gy 0 ZNF543
0.709366209933924 0.194970130888639 0.052 0.043 1 2Gy_vs_0Gy 0 ARVCF
0.709379312541489 -0.284956899134227 0.155 0.167 1 2Gy_vs_0Gy 0 MED26
0.709440982074019 0.154328146391294 0.113 0.101 1 2Gy_vs_0Gy 0 DCLRE1C
0.710026526039769 -0.224183476862436 0.126 0.138 1 2Gy_vs_0Gy 0 HSPBAP1
0.710188199408023 -0.210668670387955 0.09 0.101 1 2Gy_vs_0Gy 0 CYP2R1
0.710375296848814 0.176354452721293 0.09 0.08 1 2Gy_vs_0Gy 0 LAMC2
0.71046890529021 -0.216509548977015 0.09 0.101 1 2Gy_vs_0Gy 0 LRIG3
0.71046890529021 -0.216509548977015 0.09 0.101 1 2Gy_vs_0Gy 0 NECAB3
0.711722831771784 0.265359458780038 0.148 0.138 1 2Gy_vs_0Gy 0 MAPRE1
0.712571052407852 -0.305103472246003 0.161 0.174 1 2Gy_vs_0Gy 0 KCNAB2
0.712814917112871 0.291831670141229 0.184 0.174 1 2Gy_vs_0Gy 0 RRM1
0.713168045154502 -0.137852605102016 0.255 0.268 1 2Gy_vs_0Gy 0 POLD3
0.71332757501654 -0.207128312682706 0.2 0.21 1 2Gy_vs_0Gy 0 ATP6V0A2
0.71394422458658 -0.216509548977015 0.084 0.094 1 2Gy_vs_0Gy 0 APBB1
0.714134046093943 -0.244221230098981 0.161 0.174 1 2Gy_vs_0Gy 0 FAU
0.714187367210633 0.112507970696666 0.052 0.043 1 2Gy_vs_0Gy 0 SPATA1
0.714187367210633 0.112507970696666 0.052 0.043 1 2Gy_vs_0Gy 0 SEMA6C
0.714187367210633 0.112507970696666 0.052 0.043 1 2Gy_vs_0Gy 0 ZBTB47
0.714187367210633 0.112507970696666 0.052 0.043 1 2Gy_vs_0Gy 0 TAF9
0.714187367210633 0.112507970696666 0.052 0.043 1 2Gy_vs_0Gy 0 TEX30
0.714187367210633 0.112507970696666 0.052 0.043 1 2Gy_vs_0Gy 0 FSTL3
0.714266386102227 0.105418545910348 0.09 0.08 1 2Gy_vs_0Gy 0 TBCE.1
0.71457416276876 -0.212338263261353 0.329 0.341 1 2Gy_vs_0Gy 0 GRM7
0.714899863455752 -0.213403638109193 0.181 0.196 1 2Gy_vs_0Gy 0 TRMT1L
0.714899863455752 -0.257797757467646 0.181 0.196 1 2Gy_vs_0Gy 0 H3F3B
0.71519157617967 -0.192690929458899 0.161 0.174 1 2Gy_vs_0Gy 0 PREPL
0.715368935523411 -0.194907294491804 0.326 0.341 1 2Gy_vs_0Gy 0 NREP
0.715723698225988 -0.45139291449666 0.071 0.08 1 2Gy_vs_0Gy 0 LINC02100
0.715723698225988 -0.45139291449666 0.071 0.08 1 2Gy_vs_0Gy 0 NDOR1
0.715728605765409 0.154328146391294 0.197 0.181 1 2Gy_vs_0Gy 0 WDR76
0.715873246781335 -0.12053169483929 0.681 0.681 1 2Gy_vs_0Gy 0 LMNA
0.715902899652428 0.184560347810709 0.461 0.464 1 2Gy_vs_0Gy 0 CSPP1
0.715966836183447 -0.193595157029013 0.161 0.174 1 2Gy_vs_0Gy 0 PPP2R1B
0.716059335380637 -0.102504920274183 0.332 0.348 1 2Gy_vs_0Gy 0 PPP4R3B
0.716214793084825 0.417362552225088 0.019 0.014 1 2Gy_vs_0Gy 0 HDC
0.716220778748913 -0.234714144354605 0.184 0.196 1 2Gy_vs_0Gy 0 TVP23B
0.716221351447043 -0.1429378942618 0.174 0.188 1 2Gy_vs_0Gy 0 TSC22D4
0.716474581595684 -0.217181977346629 0.342 0.355 1 2Gy_vs_0Gy 0 SP4
0.716487908002979 0.265359458780038 0.074 0.065 1 2Gy_vs_0Gy 0 AC005480.1
0.716634747152509 -0.102011606868492 0.223 0.239 1 2Gy_vs_0Gy 0 SREBF1
0.71717323693537 -0.197973597539587 0.132 0.145 1 2Gy_vs_0Gy 0 SIRT7
0.717193875645939 0.19497013088864 0.142 0.13 1 2Gy_vs_0Gy 0 TAPT1-AS1
0.717364784333329 -0.110868063397513 0.61 0.572 1 2Gy_vs_0Gy 0 PLPPR4
0.717631565543421 -0.319603041941118 0.077 0.087 1 2Gy_vs_0Gy 0 GTF2A2
0.717779644945354 -0.167599948496068 0.132 0.145 1 2Gy_vs_0Gy 0 ESR1
0.717779644945354 -0.167599948496068 0.132 0.145 1 2Gy_vs_0Gy 0 NDUFA9
0.717884733737044 0.100888887429833 0.158 0.145 1 2Gy_vs_0Gy 0 RALGDS
0.718229606791228 -0.167599948496068 0.09 0.101 1 2Gy_vs_0Gy 0 NSMCE1
0.71854213681717 -0.167599948496068 0.132 0.145 1 2Gy_vs_0Gy 0 SYT11
0.718572199042021 0.139061389737983 0.245 0.232 1 2Gy_vs_0Gy 0 ATL3
0.718622380603836 0.113420202811088 0.474 0.464 1 2Gy_vs_0Gy 0 WAPL
0.718786307512144 0.247437550782776 0.019 0.014 1 2Gy_vs_0Gy 0 ABCB1
0.718786307512144 0.247437550782776 0.019 0.014 1 2Gy_vs_0Gy 0 CHRM5
0.718786307512144 0.417362552225088 0.019 0.014 1 2Gy_vs_0Gy 0 IL11
0.718813381035892 -0.27451515241258 0.148 0.159 1 2Gy_vs_0Gy 0 HSPH1
0.718878697773688 0.104652987367104 0.545 0.551 1 2Gy_vs_0Gy 0 PPME1
0.719888052248425 -0.200021426188446 0.242 0.254 1 2Gy_vs_0Gy 0 CWF19L2
0.719906237682902 -0.200766812431268 0.126 0.138 1 2Gy_vs_0Gy 0 ATPSCKMT
0.720016494956259 0.279859028475153 0.355 0.362 1 2Gy_vs_0Gy 0 FRMD6
0.7205289076915 0.23765652999019 0.148 0.138 1 2Gy_vs_0Gy 0 TRPC6
0.721141088385385 -0.247770297180052 0.19 0.203 1 2Gy_vs_0Gy 0 FAM177A1
0.721226181936597 -0.216509548977015 0.084 0.094 1 2Gy_vs_0Gy 0 RMDN2
0.721226181936597 -0.216509548977015 0.084 0.094 1 2Gy_vs_0Gy 0 LGALS9
0.721323564691087 0.189334596219207 0.332 0.319 1 2Gy_vs_0Gy 0 ALS2
0.72141723029502 -0.447707867688804 0.077 0.087 1 2Gy_vs_0Gy 0 GTF2F1
0.721489487989937 -0.131176540246195 0.6 0.609 1 2Gy_vs_0Gy 0 LARP1B
0.721543028201479 0.210911674757662 0.035 0.029 1 2Gy_vs_0Gy 0 C2orf74
0.721543028201479 0.210911674757662 0.035 0.029 1 2Gy_vs_0Gy 0 COL6A3
0.721543028201479 0.210911674757662 0.035 0.029 1 2Gy_vs_0Gy 0 PRRT3
0.721543028201479 0.210911674757662 0.035 0.029 1 2Gy_vs_0Gy 0 HIST1H2BJ
0.721543028201479 0.210911674757662 0.035 0.029 1 2Gy_vs_0Gy 0 UPK3BL1
0.721543028201479 0.317826878674173 0.035 0.029 1 2Gy_vs_0Gy 0 RRAGA
0.721543028201479 0.210911674757662 0.035 0.029 1 2Gy_vs_0Gy 0 SLC29A2
0.721543028201479 0.210911674757662 0.035 0.029 1 2Gy_vs_0Gy 0 NXPH4
0.721543028201479 0.210911674757662 0.035 0.029 1 2Gy_vs_0Gy 0 PTPRR
0.721543028201479 0.210911674757662 0.035 0.029 1 2Gy_vs_0Gy 0 SNHG21
0.721543028201479 0.210911674757662 0.035 0.029 1 2Gy_vs_0Gy 0 ZNF624
0.721788291676453 -0.150112521767227 0.223 0.239 1 2Gy_vs_0Gy 0 FZD6
0.722275215170485 -0.489528043383431 0.071 0.08 1 2Gy_vs_0Gy 0 MAGOHB
0.7224317007059 0.210911674757661 0.074 0.065 1 2Gy_vs_0Gy 0 ZNF780A
0.722954127678626 -0.126259153115169 0.416 0.413 1 2Gy_vs_0Gy 0 SWAP70
0.722982219033063 -0.374050825963495 0.071 0.08 1 2Gy_vs_0Gy 0 TBX5
0.723302367438309 -0.360245026438464 0.077 0.087 1 2Gy_vs_0Gy 0 LIN9
0.724026687306022 -0.229000493160212 0.348 0.348 1 2Gy_vs_0Gy 0 GOLGA8B
0.724320762749706 -0.523743758721344 0.058 0.065 1 2Gy_vs_0Gy 0 PPEF1
0.725241571427271 -0.167599948496068 0.019 0.014 1 2Gy_vs_0Gy 0 ANO5
0.72643453822082 -0.220067368390204 0.161 0.174 1 2Gy_vs_0Gy 0 YTHDF1
0.72694039186953 -0.325141225482549 0.148 0.159 1 2Gy_vs_0Gy 0 DNA2
0.727732611403791 -0.120294233717712 0.168 0.181 1 2Gy_vs_0Gy 0 ZNF197
0.727776857020284 0.236790306583267 0.126 0.116 1 2Gy_vs_0Gy 0 ARHGEF2
0.727776857020284 0.236790306583267 0.126 0.116 1 2Gy_vs_0Gy 0 RNF215
0.728070668298952 -0.167599948496068 0.068 0.058 1 2Gy_vs_0Gy 0 SAMHD1
0.728307588642292 -0.192690929458899 0.155 0.167 1 2Gy_vs_0Gy 0 AL136169.1
0.728391850137304 0.154328146391294 0.074 0.065 1 2Gy_vs_0Gy 0 SGTB
0.728391850137304 0.154328146391294 0.074 0.065 1 2Gy_vs_0Gy 0 NGRN
0.72881668017543 0.176354452721293 0.097 0.087 1 2Gy_vs_0Gy 0 CCNG1
0.728848336820085 -0.247034415990473 0.148 0.159 1 2Gy_vs_0Gy 0 FAM207A
0.728860849374774 -0.247034415990473 0.287 0.29 1 2Gy_vs_0Gy 0 ATP6V0A1
0.728976733213107 -0.232305637883884 0.384 0.391 1 2Gy_vs_0Gy 0 GPC6
0.72906593575712 -0.167599948496068 0.084 0.094 1 2Gy_vs_0Gy 0 GTF3A
0.729118530200528 -0.360245026438465 0.019 0.014 1 2Gy_vs_0Gy 0 AC013287.1
0.729118530200528 -0.360245026438465 0.019 0.014 1 2Gy_vs_0Gy 0 AP005230.1
0.729241879383167 -0.148575122814312 0.484 0.493 1 2Gy_vs_0Gy 0 TSC22D2
0.729412931958249 -0.582637447774912 0.065 0.072 1 2Gy_vs_0Gy 0 TATDN3
0.729412931958249 -0.4757222438584 0.065 0.072 1 2Gy_vs_0Gy 0 ANKRD55
0.729412931958249 -0.582637447774912 0.065 0.072 1 2Gy_vs_0Gy 0 TRAPPC4
0.729412931958249 -0.582637447774912 0.065 0.072 1 2Gy_vs_0Gy 0 U52111.1
0.729520118916557 -0.115553200726473 0.677 0.681 1 2Gy_vs_0Gy 0 ACVR2A
0.730098561830346 -0.344477710580148 0.071 0.08 1 2Gy_vs_0Gy 0 MRPS18A
0.730098561830346 -0.344477710580148 0.071 0.08 1 2Gy_vs_0Gy 0 FKBP11
0.730157545984658 -0.331098680778948 0.071 0.08 1 2Gy_vs_0Gy 0 POLR2D
0.730157545984658 -0.331098680778948 0.071 0.08 1 2Gy_vs_0Gy 0 MAFK
0.730373074883107 0.165823785229123 0.171 0.159 1 2Gy_vs_0Gy 0 KIFC2
0.730638598507343 -0.135178470803691 0.126 0.138 1 2Gy_vs_0Gy 0 NOL11
0.730891035134605 -0.1169738754261 0.09 0.08 1 2Gy_vs_0Gy 0 SNRPB2
0.730992336340007 -0.154543795670622 0.3 0.275 1 2Gy_vs_0Gy 0 SET
0.731245621744379 -0.100485752637532 0.248 0.225 1 2Gy_vs_0Gy 0 RCC2
0.731509674515588 -0.26070935288755 0.077 0.087 1 2Gy_vs_0Gy 0 TRPM3
0.731778211540972 0.127855935030103 0.074 0.065 1 2Gy_vs_0Gy 0 TUBE1
0.732157097866694 0.108034494117359 0.119 0.109 1 2Gy_vs_0Gy 0 DNAJB12
0.732330565564044 0.247437550782776 0.155 0.145 1 2Gy_vs_0Gy 0 RHOJ
0.732422500234945 0.154328146391294 0.097 0.087 1 2Gy_vs_0Gy 0 METAP1D
0.732715063031124 -0.220067368390204 0.077 0.087 1 2Gy_vs_0Gy 0 KIAA2013
0.732772616043066 -0.216509548977015 0.077 0.087 1 2Gy_vs_0Gy 0 MRPL12
0.732946132219083 -0.224183476862436 0.077 0.087 1 2Gy_vs_0Gy 0 PLK3
0.732946132219083 -0.224183476862436 0.077 0.087 1 2Gy_vs_0Gy 0 TMEM214
0.732946132219083 -0.224183476862436 0.077 0.087 1 2Gy_vs_0Gy 0 LYRM2
0.732946132219083 -0.224183476862436 0.077 0.087 1 2Gy_vs_0Gy 0 ZSCAN29
0.732973441588456 -0.167599948496068 0.174 0.188 1 2Gy_vs_0Gy 0 NUP88
0.733000535056243 -0.167599948496069 0.119 0.13 1 2Gy_vs_0Gy 0 METTL2A
0.733092723529911 -0.167599948496068 0.119 0.13 1 2Gy_vs_0Gy 0 EHMT2
0.733593269406864 -0.167599948496068 0.242 0.254 1 2Gy_vs_0Gy 0 CATSPERE
0.733600413326556 0.134962821524363 0.097 0.087 1 2Gy_vs_0Gy 0 HNF4G
0.733878286536696 0.112507970696667 0.342 0.333 1 2Gy_vs_0Gy 0 METAP1
0.734166075043726 0.106575014942926 0.242 0.225 1 2Gy_vs_0Gy 0 COL1A2
0.734697500496582 0.355962007560944 0.058 0.051 1 2Gy_vs_0Gy 0 PLK2
0.734784021974768 -0.237989276387467 0.113 0.123 1 2Gy_vs_0Gy 0 HSPA12A
0.73484024451524 0.173436969338998 0.097 0.087 1 2Gy_vs_0Gy 0 MPHOSPH10
0.735333629149231 -0.124531226604182 0.194 0.174 1 2Gy_vs_0Gy 0 ELOC
0.73543211759209 -0.467160230354976 0.071 0.08 1 2Gy_vs_0Gy 0 DEPDC1-AS1
0.735666050982917 -0.245602460497341 0.113 0.123 1 2Gy_vs_0Gy 0 SENP3
0.735775515059239 0.291831670141229 0.19 0.181 1 2Gy_vs_0Gy 0 ST3GAL6
0.735836065772757 -0.167599948496068 0.035 0.029 1 2Gy_vs_0Gy 0 MRFAP1L1
0.735836065772757 -0.167599948496068 0.035 0.029 1 2Gy_vs_0Gy 0 AC114781.2
0.735836065772757 -0.167599948496068 0.035 0.029 1 2Gy_vs_0Gy 0 CCNB2
0.735836065772757 -0.167599948496068 0.035 0.029 1 2Gy_vs_0Gy 0 APRT
0.735856981341013 0.131960333362839 0.097 0.087 1 2Gy_vs_0Gy 0 ZNF395
0.735856981341013 0.131960333362839 0.097 0.087 1 2Gy_vs_0Gy 0 THUMPD1
0.735856981341013 0.176354452721293 0.097 0.087 1 2Gy_vs_0Gy 0 PRAF2
0.736038383686328 0.242684020812141 0.229 0.217 1 2Gy_vs_0Gy 0 IRS1
0.736107698675985 0.299526061931229 0.126 0.116 1 2Gy_vs_0Gy 0 HAUS2
0.736153238722972 0.207439482850856 0.194 0.217 1 2Gy_vs_0Gy 0 NEDD1
0.736572157765674 -0.240112448280436 0.232 0.239 1 2Gy_vs_0Gy 0 MYO1B
0.736594546358232 -0.167599948496069 0.132 0.145 1 2Gy_vs_0Gy 0 ACOX3
0.736620749460757 -0.202365366656745 0.213 0.225 1 2Gy_vs_0Gy 0 MLH3
0.736695009191008 -0.389992369832517 0.071 0.08 1 2Gy_vs_0Gy 0 BRIX1
0.736695009191008 -0.389992369832517 0.071 0.08 1 2Gy_vs_0Gy 0 TWISTNB
0.736897824675839 -0.167599948496068 0.126 0.138 1 2Gy_vs_0Gy 0 AP000873.2
0.737010564915035 -0.1169738754261 0.084 0.094 1 2Gy_vs_0Gy 0 PPP1R35
0.737010564915035 -0.1169738754261 0.084 0.094 1 2Gy_vs_0Gy 0 SIRT1
0.737353628645386 -0.283077165916005 0.071 0.08 1 2Gy_vs_0Gy 0 KIAA1143
0.737623904828238 0.217063901739257 0.242 0.232 1 2Gy_vs_0Gy 0 AC093157.1
0.738162358091542 0.198049523820612 0.155 0.145 1 2Gy_vs_0Gy 0 CHST12
0.738458101365011 -0.167599948496069 0.123 0.109 1 2Gy_vs_0Gy 0 SYNGR1
0.738600582912415 -0.103469611076353 0.132 0.145 1 2Gy_vs_0Gy 0 LDOC1
0.739459409938787 -0.539568725883027 0.052 0.043 1 2Gy_vs_0Gy 0 LINC00271
0.739476459854269 0.112507970696667 0.097 0.087 1 2Gy_vs_0Gy 0 APH1A
0.739476459854269 0.112507970696667 0.097 0.087 1 2Gy_vs_0Gy 0 FASTKD2
0.739476459854269 0.112507970696667 0.097 0.087 1 2Gy_vs_0Gy 0 PGLS
0.739669583742499 -0.231730285915784 0.106 0.116 1 2Gy_vs_0Gy 0 NR5A2
0.739780062023415 -0.133652616572731 0.126 0.138 1 2Gy_vs_0Gy 0 CPSF3
0.739818756215087 0.105418545910348 0.074 0.065 1 2Gy_vs_0Gy 0 CIT
0.739895371873287 -0.226493637549637 0.135 0.145 1 2Gy_vs_0Gy 0 ZNF329
0.740263437743449 -0.167599948496068 0.077 0.087 1 2Gy_vs_0Gy 0 CMTM3
0.740567842085875 -0.103469611076353 0.252 0.232 1 2Gy_vs_0Gy 0 TOMM20
0.740649865424747 0.170568787398505 0.284 0.275 1 2Gy_vs_0Gy 0 FCHSD2
0.740932311717169 0.279859028475153 0.081 0.072 1 2Gy_vs_0Gy 0 RNH1
0.74097857183314 -0.167599948496068 0.119 0.13 1 2Gy_vs_0Gy 0 PRRX2
0.740983270290895 0.161022798965302 0.258 0.246 1 2Gy_vs_0Gy 0 SCAMP1
0.74124637285312 -0.196746294155585 0.132 0.145 1 2Gy_vs_0Gy 0 CLPTM1L
0.741252706050604 -0.269479562515282 0.113 0.123 1 2Gy_vs_0Gy 0 CFAP97
0.741590618791564 -0.116069647855986 0.303 0.319 1 2Gy_vs_0Gy 0 LTBP3
0.741843048085222 -0.167599948496069 0.119 0.13 1 2Gy_vs_0Gy 0 GPAA1
0.742164127055724 -0.120294233717712 0.155 0.167 1 2Gy_vs_0Gy 0 DENND11
0.742338169538305 -0.582637447774912 0.058 0.065 1 2Gy_vs_0Gy 0 BANK1
0.742392641076104 -0.142362656997045 0.403 0.413 1 2Gy_vs_0Gy 0 HECTD2
0.742527972268319 -0.187228755245001 0.197 0.21 1 2Gy_vs_0Gy 0 AC004951.1
0.743044024979692 -0.123592766256976 0.484 0.493 1 2Gy_vs_0Gy 0 EPS15L1
0.743121251693083 0.242684020812141 0.232 0.225 1 2Gy_vs_0Gy 0 HS6ST1
0.743156199101499 -0.360245026438464 0.065 0.072 1 2Gy_vs_0Gy 0 OAT
0.743156199101499 -0.360245026438464 0.065 0.072 1 2Gy_vs_0Gy 0 CPT1C
0.74374792968665 -0.504634935773639 0.058 0.065 1 2Gy_vs_0Gy 0 RTL10
0.744440276708504 -0.1087062594425 0.074 0.065 1 2Gy_vs_0Gy 0 ARHGEF26
0.744470638411235 0.236790306583267 0.126 0.116 1 2Gy_vs_0Gy 0 ERO1B
0.744629750030006 -0.224183476862436 0.071 0.08 1 2Gy_vs_0Gy 0 MRPL39
0.744678681119453 -0.220067368390204 0.071 0.08 1 2Gy_vs_0Gy 0 RRP7A
0.744810041747566 -0.229000493160212 0.071 0.08 1 2Gy_vs_0Gy 0 COX17
0.744810041747566 -0.229000493160212 0.071 0.08 1 2Gy_vs_0Gy 0 NDUFAB1
0.744810041747566 -0.229000493160212 0.071 0.08 1 2Gy_vs_0Gy 0 ZNF836
0.745178364548391 0.224717474282692 0.058 0.051 1 2Gy_vs_0Gy 0 LINC02616
0.745178364548391 0.355962007560944 0.058 0.051 1 2Gy_vs_0Gy 0 RAB20
0.746381951032614 -0.410871099508432 0.129 0.138 1 2Gy_vs_0Gy 0 CALCRL
0.746548422045307 -0.665099607966885 0.052 0.058 1 2Gy_vs_0Gy 0 RFLNA
0.746637767802669 0.19148114480876 0.155 0.145 1 2Gy_vs_0Gy 0 MAP3K21
0.746676781750199 -0.106199403831925 0.132 0.145 1 2Gy_vs_0Gy 0 SYNJ2BP
0.746742210844834 0.126131254560641 0.206 0.196 1 2Gy_vs_0Gy 0 ERCC5
0.747197319854713 0.217063901739256 0.126 0.116 1 2Gy_vs_0Gy 0 MRPL19
0.747276968676585 -0.319603041941118 0.106 0.116 1 2Gy_vs_0Gy 0 LARP6
0.747343280181492 0.230949427994207 0.081 0.072 1 2Gy_vs_0Gy 0 RELT
0.747792237893683 0.311234201363744 0.29 0.29 1 2Gy_vs_0Gy 0 SNRK
0.747903714272471 -0.113152164473692 0.077 0.087 1 2Gy_vs_0Gy 0 POLR2G
0.748384353449906 -0.245602460497341 0.106 0.116 1 2Gy_vs_0Gy 0 PPIC
0.74886653379891 0.11780227036618 0.297 0.283 1 2Gy_vs_0Gy 0 CELSR1
0.74933904995542 -0.1169738754261 0.161 0.174 1 2Gy_vs_0Gy 0 PLCZ1
0.749661083697975 -0.204125824521183 0.206 0.217 1 2Gy_vs_0Gy 0 CRMP1
0.749753874651762 0.11381298665258 0.355 0.348 1 2Gy_vs_0Gy 0 NAA50
0.750085865259252 -0.128919480332009 0.423 0.435 1 2Gy_vs_0Gy 0 SRPK1
0.750251413699557 -0.479543954810809 0.087 0.094 1 2Gy_vs_0Gy 0 FZD7
0.750435753790942 0.154328146391294 0.058 0.051 1 2Gy_vs_0Gy 0 LINC01943
0.750435753790942 0.154328146391294 0.058 0.051 1 2Gy_vs_0Gy 0 COA5
0.750435753790942 0.154328146391294 0.058 0.051 1 2Gy_vs_0Gy 0 LYG1
0.750435753790942 0.154328146391294 0.058 0.051 1 2Gy_vs_0Gy 0 ZMAT2
0.750435753790942 0.154328146391294 0.058 0.051 1 2Gy_vs_0Gy 0 SNHG7
0.750435753790942 0.154328146391294 0.058 0.051 1 2Gy_vs_0Gy 0 CSTF2
0.750685278674392 -0.207128312682706 0.171 0.181 1 2Gy_vs_0Gy 0 PLCB4
0.751871878707043 -0.167599948496068 0.071 0.08 1 2Gy_vs_0Gy 0 SNHG6
0.752142554295865 0.107407099003801 0.281 0.312 1 2Gy_vs_0Gy 0 Z83843.1
0.752413810962963 -0.31444133682534 0.165 0.174 1 2Gy_vs_0Gy 0 TRIQK
0.753017073006243 -0.12251205896753 0.523 0.529 1 2Gy_vs_0Gy 0 FAM133B
0.753448340560082 -0.293130830579928 0.1 0.109 1 2Gy_vs_0Gy 0 PRUNE1
0.753448340560082 -0.293130830579928 0.1 0.109 1 2Gy_vs_0Gy 0 GOLGA7
0.753771581857052 0.180323354924238 0.081 0.072 1 2Gy_vs_0Gy 0 FSIP2
0.753771581857052 0.180323354924238 0.081 0.072 1 2Gy_vs_0Gy 0 PHB2
0.754059180311504 0.137254633032353 0.21 0.196 1 2Gy_vs_0Gy 0 RFX2
0.754187571314581 -0.100485752637532 0.097 0.109 1 2Gy_vs_0Gy 0 AL136456.1
0.755057542416858 -0.369233809665719 0.116 0.123 1 2Gy_vs_0Gy 0 ZDHHC11
0.755271225192344 0.134962821524363 0.206 0.196 1 2Gy_vs_0Gy 0 IDH2
0.755664144414971 0.27534354735266 0.216 0.21 1 2Gy_vs_0Gy 0 MRRF
0.756820650633719 -0.504634935773639 0.058 0.065 1 2Gy_vs_0Gy 0 SSNA1
0.756845131743947 -0.140988218248749 0.577 0.565 1 2Gy_vs_0Gy 0 TRIM9
0.757093576054564 -0.624457623469539 0.155 0.159 1 2Gy_vs_0Gy 0 SCRIB
0.757170689830049 -0.234714144354605 0.065 0.072 1 2Gy_vs_0Gy 0 AL450998.2
0.757170689830049 -0.234714144354605 0.065 0.072 1 2Gy_vs_0Gy 0 GGPS1
0.757170689830049 -0.234714144354605 0.065 0.072 1 2Gy_vs_0Gy 0 ADI1
0.757170689830049 -0.234714144354605 0.065 0.072 1 2Gy_vs_0Gy 0 C2
0.757170689830049 -0.234714144354605 0.065 0.072 1 2Gy_vs_0Gy 0 R3HCC1
0.757170689830049 -0.234714144354605 0.065 0.072 1 2Gy_vs_0Gy 0 AGAP4
0.757235417938924 -0.251992135786441 0.226 0.232 1 2Gy_vs_0Gy 0 MAP7D1
0.757282947940787 0.186037006118632 0.132 0.123 1 2Gy_vs_0Gy 0 MYORG
0.757282947940787 0.186037006118632 0.132 0.123 1 2Gy_vs_0Gy 0 UNG
0.757287594835911 -0.206074096310704 0.106 0.116 1 2Gy_vs_0Gy 0 ATG4A
0.757540219956142 -0.167599948496068 0.155 0.167 1 2Gy_vs_0Gy 0 FAM53B
0.75757938818802 -0.155683815517291 0.977 0.971 1 2Gy_vs_0Gy 0 CAMK2D
0.757727841091325 -0.167599948496068 0.065 0.072 1 2Gy_vs_0Gy 0 SPON2
0.757760284678381 -0.208241932993415 0.106 0.116 1 2Gy_vs_0Gy 0 UBOX5
0.758189734788951 0.183872422005309 0.184 0.174 1 2Gy_vs_0Gy 0 GTF2B
0.758434509990801 -0.148234623629138 0.206 0.217 1 2Gy_vs_0Gy 0 CIZ1
0.758653737639265 -0.26070935288755 0.345 0.319 1 2Gy_vs_0Gy 0 H3F3A
0.758662694626483 0.23015955935094 0.371 0.377 1 2Gy_vs_0Gy 0 CSTF3
0.758844078974965 -0.539568725883027 0.052 0.058 1 2Gy_vs_0Gy 0 AC007389.1
0.759193612735807 -0.1087062594425 0.071 0.08 1 2Gy_vs_0Gy 0 SMIM19
0.759639517102977 -0.106199403831925 0.229 0.239 1 2Gy_vs_0Gy 0 AC079062.1
0.759786690691448 -0.637085231797289 0.081 0.087 1 2Gy_vs_0Gy 0 CMTR2
0.759933324105056 -0.280494004902002 0.394 0.399 1 2Gy_vs_0Gy 0 DIRAS3
0.760021510977985 -0.325141225482549 0.152 0.159 1 2Gy_vs_0Gy 0 ALDH18A1
0.760023326143678 0.175987027521067 0.503 0.522 1 2Gy_vs_0Gy 0 JAK2
0.760186126062183 0.114799782204656 0.219 0.21 1 2Gy_vs_0Gy 0 TNIP1
0.760216859760848 0.180323354924238 0.081 0.072 1 2Gy_vs_0Gy 0 SERINC2
0.760216859760848 0.127855935030103 0.081 0.072 1 2Gy_vs_0Gy 0 RNF123
0.760216859760848 0.127855935030103 0.081 0.072 1 2Gy_vs_0Gy 0 NT5C3B
0.760216859760848 0.127855935030103 0.081 0.072 1 2Gy_vs_0Gy 0 ARAF
0.760537638085276 -0.207128312682706 0.2 0.21 1 2Gy_vs_0Gy 0 ZNF362
0.760694288595741 -0.200021426188446 0.239 0.246 1 2Gy_vs_0Gy 0 CEP89
0.760903766095509 -0.328064620689315 0.1 0.109 1 2Gy_vs_0Gy 0 DDX19B
0.761239417262864 -0.146538332968239 0.339 0.341 1 2Gy_vs_0Gy 0 PER3
0.762048865840466 -0.250062108688041 0.1 0.109 1 2Gy_vs_0Gy 0 LRRC8C-DT
0.762048865840466 -0.250062108688041 0.1 0.109 1 2Gy_vs_0Gy 0 PARP9
0.76219992597241 -0.145904877396749 0.184 0.196 1 2Gy_vs_0Gy 0 PLEKHM1
0.763034477763288 -0.195614324665665 0.142 0.152 1 2Gy_vs_0Gy 0 UBAC1
0.763262093742689 0.226063899990208 0.277 0.312 1 2Gy_vs_0Gy 0 SLC6A8
0.763386790062909 -0.167599948496068 0.245 0.254 1 2Gy_vs_0Gy 0 IFNAR1
0.763406064452232 -0.305103472246004 0.058 0.065 1 2Gy_vs_0Gy 0 ELOVL7
0.763406064452232 -0.305103472246004 0.058 0.065 1 2Gy_vs_0Gy 0 RGP1
0.763734466846036 -0.150921207349438 0.229 0.239 1 2Gy_vs_0Gy 0 SOCS7
0.763952792882343 -0.167599948496068 0.065 0.072 1 2Gy_vs_0Gy 0 C1orf174
0.763952792882343 -0.167599948496068 0.065 0.072 1 2Gy_vs_0Gy 0 HECTD3
0.763952792882343 -0.167599948496068 0.065 0.072 1 2Gy_vs_0Gy 0 PASK
0.763952792882343 -0.167599948496068 0.065 0.072 1 2Gy_vs_0Gy 0 AC016042.1
0.763999044911386 -0.167599948496068 0.065 0.072 1 2Gy_vs_0Gy 0 ZDHHC2
0.764056255754606 -0.202365366656745 0.106 0.116 1 2Gy_vs_0Gy 0 PAPOLG
0.764905169487198 -0.229000493160212 0.058 0.065 1 2Gy_vs_0Gy 0 RNF135
0.765366829098571 -0.298844481774321 0.123 0.13 1 2Gy_vs_0Gy 0 EHBP1L1
0.765985446751611 -0.137542714639888 0.442 0.413 1 2Gy_vs_0Gy 0 FKBP9
0.766045694764887 -0.196746294155585 0.135 0.145 1 2Gy_vs_0Gy 0 ZNF528
0.766700984226414 -0.167599948496068 0.106 0.116 1 2Gy_vs_0Gy 0 ZNF322
0.767330560977365 -0.371133342581201 0.087 0.094 1 2Gy_vs_0Gy 0 KYNU
0.767806513404957 0.172628963134237 0.281 0.275 1 2Gy_vs_0Gy 0 IFT80
0.768125745190105 0.165823785229123 0.161 0.152 1 2Gy_vs_0Gy 0 HEATR3
0.76850975999904 -0.27451515241258 0.145 0.152 1 2Gy_vs_0Gy 0 TCTN3
0.768809684468211 0.247437550782776 0.042 0.036 1 2Gy_vs_0Gy 0 RIMS3
0.768952690085768 -0.360245026438465 0.1 0.109 1 2Gy_vs_0Gy 0 FAAP100
0.768980961406685 -0.130125243077406 0.21 0.225 1 2Gy_vs_0Gy 0 INPPL1
0.769164481549309 0.163045363492403 0.371 0.37 1 2Gy_vs_0Gy 0 HEATR5B
0.769520619287178 -0.195614324665665 0.268 0.275 1 2Gy_vs_0Gy 0 RNF10
0.77000670085041 -0.234714144354605 0.058 0.065 1 2Gy_vs_0Gy 0 ZDHHC23
0.770107546629438 -0.241600529939846 0.058 0.065 1 2Gy_vs_0Gy 0 BTBD19
0.770107546629438 -0.241600529939846 0.058 0.065 1 2Gy_vs_0Gy 0 POLRMT
0.770107546629438 -0.241600529939846 0.058 0.065 1 2Gy_vs_0Gy 0 MEF2B
0.77026230940714 -0.140119212073961 0.1 0.109 1 2Gy_vs_0Gy 0 LINC02307
0.770267264454075 0.154328146391294 0.31 0.297 1 2Gy_vs_0Gy 0 PLA2R1
0.770477693793803 -0.283077165916005 0.052 0.058 1 2Gy_vs_0Gy 0 AC097528.1
0.770849651316446 -0.167599948496068 0.113 0.101 1 2Gy_vs_0Gy 0 BICDL1
0.770986461992974 0.240484790141009 0.168 0.159 1 2Gy_vs_0Gy 0 USPL1
0.771019704183646 0.238392411179768 0.139 0.13 1 2Gy_vs_0Gy 0 CHPT1
0.771177723826143 -0.210668670387955 0.1 0.109 1 2Gy_vs_0Gy 0 RPA2
0.771201199411075 -0.402065202133092 0.052 0.058 1 2Gy_vs_0Gy 0 SAP25
0.771201199411075 -0.402065202133092 0.052 0.058 1 2Gy_vs_0Gy 0 IRF2BPL
0.771201199411075 -0.665099607966885 0.052 0.058 1 2Gy_vs_0Gy 0 UBE2M
0.771319620025117 -0.103469611076353 0.255 0.268 1 2Gy_vs_0Gy 0 TRAK2
0.771383461389648 0.154328146391294 0.239 0.261 1 2Gy_vs_0Gy 0 TARDBP
0.772080261059019 0.154328146391294 0.226 0.217 1 2Gy_vs_0Gy 0 DNAJC8
0.772870739783635 -0.113152164473692 0.219 0.232 1 2Gy_vs_0Gy 0 PCGF6
0.77324370953667 0.154328146391294 0.042 0.036 1 2Gy_vs_0Gy 0 DOCK3
0.77324370953667 0.154328146391294 0.042 0.036 1 2Gy_vs_0Gy 0 CPVL
0.77324370953667 0.154328146391294 0.042 0.036 1 2Gy_vs_0Gy 0 PDK2
0.773352976122036 0.265359458780038 0.242 0.239 1 2Gy_vs_0Gy 0 TRIM4
0.773444725709574 0.450152487342757 0.184 0.181 1 2Gy_vs_0Gy 0 FAM13A
0.774180256988875 -0.105315670241726 0.19 0.203 1 2Gy_vs_0Gy 0 PSMA6
0.774854722933598 -0.582637447774912 0.045 0.051 1 2Gy_vs_0Gy 0 AL445584.2
0.774854722933598 -0.582637447774912 0.045 0.051 1 2Gy_vs_0Gy 0 SOX9-AS1
0.774854722933598 -0.720140971524847 0.045 0.051 1 2Gy_vs_0Gy 0 UBXN6
0.775222503112339 0.19497013088864 0.219 0.21 1 2Gy_vs_0Gy 0 RNF168
0.775486139904141 -0.12984502650065 0.403 0.406 1 2Gy_vs_0Gy 0 IQCA1
0.775614398310507 -0.12438788167477 0.565 0.543 1 2Gy_vs_0Gy 0 SCD
0.775714645806649 0.247437550782776 0.087 0.08 1 2Gy_vs_0Gy 0 MARC1
0.775714677061983 0.201633861169651 0.087 0.08 1 2Gy_vs_0Gy 0 SPIRE2
0.77599156136032 -0.10013698071733 0.416 0.442 1 2Gy_vs_0Gy 0 TMEM161B-AS1
0.776258984474551 -0.154053416658121 0.271 0.283 1 2Gy_vs_0Gy 0 UAP1
0.776583771837966 -0.167599948496069 0.058 0.065 1 2Gy_vs_0Gy 0 TRIM39
0.776583771837966 -0.167599948496069 0.058 0.065 1 2Gy_vs_0Gy 0 FKBP4
0.776583771837966 -0.167599948496069 0.058 0.065 1 2Gy_vs_0Gy 0 CACNB1
0.776583771837966 -0.167599948496069 0.058 0.065 1 2Gy_vs_0Gy 0 TRPM4
0.77661708269328 -0.136573052875444 0.135 0.123 1 2Gy_vs_0Gy 0 LRATD1
0.776643734705942 -0.698114665194848 0.052 0.058 1 2Gy_vs_0Gy 0 SEMA3B
0.776654713076206 -0.113961984893995 0.323 0.341 1 2Gy_vs_0Gy 0 SYTL4
0.777061737257828 -0.1087062594425 0.142 0.13 1 2Gy_vs_0Gy 0 ANO1
0.777380496865322 -0.207128312682706 0.181 0.188 1 2Gy_vs_0Gy 0 KLHL24
0.77748079398921 -0.167599948496068 0.094 0.101 1 2Gy_vs_0Gy 0 BTF3
0.777511414983666 0.228328727835071 0.139 0.13 1 2Gy_vs_0Gy 0 CDK7
0.777968310389908 0.132445028492844 0.461 0.457 1 2Gy_vs_0Gy 0 WDFY1
0.77820112149502 -0.133652616572731 0.223 0.232 1 2Gy_vs_0Gy 0 RSPH3
0.778207146855249 -0.141127737134877 0.287 0.297 1 2Gy_vs_0Gy 0 ALG8
0.778276274463808 0.219423174613179 0.087 0.08 1 2Gy_vs_0Gy 0 PGRMC1
0.778679425002853 0.185355042011918 0.423 0.428 1 2Gy_vs_0Gy 0 CTDSPL
0.778685053752325 -0.250062108688041 0.1 0.109 1 2Gy_vs_0Gy 0 BTN2A1
0.779328464454038 -0.167599948496068 0.1 0.109 1 2Gy_vs_0Gy 0 TAZ
0.779335247824301 -0.167599948496069 0.2 0.21 1 2Gy_vs_0Gy 0 LITAF
0.779423746738006 -0.140799889152353 0.545 0.536 1 2Gy_vs_0Gy 0 RETREG1
0.781817114702267 -0.131074072470954 0.213 0.225 1 2Gy_vs_0Gy 0 USP45
0.782604046662518 0.154328146391294 0.087 0.08 1 2Gy_vs_0Gy 0 RABL3
0.782604046662518 0.154328146391294 0.087 0.08 1 2Gy_vs_0Gy 0 ZNF202
0.782604046662518 0.154328146391294 0.087 0.08 1 2Gy_vs_0Gy 0 DUS2
0.782611054591845 0.173436969338998 0.077 0.087 1 2Gy_vs_0Gy 0 MTSS1
0.782626632746765 -0.300866479359533 0.087 0.094 1 2Gy_vs_0Gy 0 POLR2E
0.782647783111062 -0.397081794618836 0.081 0.087 1 2Gy_vs_0Gy 0 SLC44A2
0.782716231489684 0.17120196495569 0.087 0.08 1 2Gy_vs_0Gy 0 LINC01707
0.78275083734157 0.154328146391294 0.11 0.101 1 2Gy_vs_0Gy 0 LNX1
0.783078973170657 -0.241600529939846 0.058 0.051 1 2Gy_vs_0Gy 0 MROH6
0.783196353093546 0.265359458780038 0.065 0.058 1 2Gy_vs_0Gy 0 AC113383.1
0.78324148782269 0.201633861169651 0.29 0.29 1 2Gy_vs_0Gy 0 RAD50
0.783282271143406 -0.113152164473692 0.21 0.217 1 2Gy_vs_0Gy 0 SLC35E1
0.783652135278625 -0.241600529939846 0.052 0.058 1 2Gy_vs_0Gy 0 CSAG1
0.783723341613853 -0.250062108688042 0.052 0.058 1 2Gy_vs_0Gy 0 PLEKHN1
0.783723341613853 -0.250062108688042 0.052 0.058 1 2Gy_vs_0Gy 0 RBM45
0.783723341613853 -0.250062108688042 0.052 0.058 1 2Gy_vs_0Gy 0 HYAL2
0.783723341613853 -0.250062108688042 0.052 0.058 1 2Gy_vs_0Gy 0 PRR7
0.783723341613853 -0.250062108688042 0.052 0.058 1 2Gy_vs_0Gy 0 TESK1
0.783723341613853 -0.250062108688042 0.052 0.058 1 2Gy_vs_0Gy 0 AL162390.1
0.783723341613853 -0.250062108688042 0.052 0.058 1 2Gy_vs_0Gy 0 FAM89B
0.783723341613853 -0.250062108688042 0.052 0.058 1 2Gy_vs_0Gy 0 TMEM126B
0.783723341613853 -0.250062108688042 0.052 0.058 1 2Gy_vs_0Gy 0 MCRS1
0.783723341613853 -0.250062108688042 0.052 0.058 1 2Gy_vs_0Gy 0 SLC25A10
0.783723341613853 -0.250062108688042 0.052 0.058 1 2Gy_vs_0Gy 0 ARHGEF6
0.783831481663116 -0.136573052875444 0.129 0.138 1 2Gy_vs_0Gy 0 TPST2
0.784633101342887 -0.210668670387955 0.094 0.101 1 2Gy_vs_0Gy 0 ZNF625
0.785995021688359 -0.20459415597827 0.368 0.37 1 2Gy_vs_0Gy 0 USP31
0.786769301897478 0.186037006118632 0.065 0.058 1 2Gy_vs_0Gy 0 DUSP11
0.786769301897478 0.121906668698916 0.065 0.058 1 2Gy_vs_0Gy 0 TMEM237
0.786769301897478 0.121906668698916 0.065 0.058 1 2Gy_vs_0Gy 0 VIM-AS1
0.787303813274724 -0.107058406561018 0.206 0.217 1 2Gy_vs_0Gy 0 SLC9A6
0.787389707836929 0.301885334805152 0.094 0.087 1 2Gy_vs_0Gy 0 RUNDC1
0.78741545158784 0.26980536381123 0.319 0.326 1 2Gy_vs_0Gy 0 PLXNB2
0.787536898467626 -0.167599948496069 0.042 0.036 1 2Gy_vs_0Gy 0 CNTN5
0.788003923604435 -0.287894182213781 0.129 0.138 1 2Gy_vs_0Gy 0 ETHE1
0.788005775938624 -0.128071584309431 0.1 0.109 1 2Gy_vs_0Gy 0 TMEM182
0.788005775938624 -0.128071584309431 0.1 0.109 1 2Gy_vs_0Gy 0 UFSP2
0.788522615231364 -0.125779772801442 0.1 0.109 1 2Gy_vs_0Gy 0 AC105052.4
0.789030440819345 -0.123205829137615 0.1 0.109 1 2Gy_vs_0Gy 0 PCDHGA10
0.789257055011156 -0.21557997739789 0.455 0.435 1 2Gy_vs_0Gy 0 NPTN
0.78929854378428 -0.530170027880777 0.042 0.036 1 2Gy_vs_0Gy 0 POLQ
0.78929854378428 -0.167599948496069 0.042 0.036 1 2Gy_vs_0Gy 0 ZNF491
0.78929854378428 -0.167599948496069 0.042 0.036 1 2Gy_vs_0Gy 0 AC243964.3
0.789510695811661 0.105418545910348 0.087 0.08 1 2Gy_vs_0Gy 0 SEPSECS
0.789510695811661 0.105418545910348 0.087 0.08 1 2Gy_vs_0Gy 0 ABCG1
0.789864996113449 -0.167599948496069 0.052 0.058 1 2Gy_vs_0Gy 0 AC023590.1
0.789864996113449 -0.167599948496069 0.052 0.058 1 2Gy_vs_0Gy 0 AP001107.9
0.789864996113449 -0.167599948496069 0.052 0.058 1 2Gy_vs_0Gy 0 KIFC3
0.789864996113449 -0.167599948496069 0.052 0.058 1 2Gy_vs_0Gy 0 CDC6
0.789978312108124 0.247437550782775 0.145 0.138 1 2Gy_vs_0Gy 0 SMYD4
0.790018854186783 0.17120196495569 0.116 0.109 1 2Gy_vs_0Gy 0 TRAF4
0.790078701846521 0.277184894176827 0.116 0.109 1 2Gy_vs_0Gy 0 TBXAS1
0.790235582153799 -0.220067368390204 0.397 0.391 1 2Gy_vs_0Gy 0 INTS7
0.790444350605229 0.176354452721293 0.181 0.174 1 2Gy_vs_0Gy 0 PDAP1
0.790868278088229 -0.107478956058498 0.252 0.261 1 2Gy_vs_0Gy 0 KCTD20
0.791036535419219 -0.199308808223407 0.129 0.138 1 2Gy_vs_0Gy 0 DNTTIP1
0.791762596190343 -0.267135622046983 0.087 0.094 1 2Gy_vs_0Gy 0 WBP2
0.791893238270883 0.220325705165534 0.297 0.297 1 2Gy_vs_0Gy 0 TMF1
0.791991243239609 -0.926591848992273 0.039 0.043 1 2Gy_vs_0Gy 0 BAALC-AS1
0.792004427009804 -0.167599948496068 0.042 0.036 1 2Gy_vs_0Gy 0 SYCP2
0.792270051976077 -0.337524949938381 0.045 0.051 1 2Gy_vs_0Gy 0 OTULINL
0.793454007911667 -0.202365366656745 0.229 0.21 1 2Gy_vs_0Gy 0 PCYT1A
0.793634968624956 0.105418545910348 0.294 0.283 1 2Gy_vs_0Gy 0 ZFYVE1
0.794644682506305 0.202768501449047 0.271 0.268 1 2Gy_vs_0Gy 0 SP100
0.795267678090802 0.154328146391294 0.026 0.022 1 2Gy_vs_0Gy 0 LINC01192
0.795267678090802 0.154328146391294 0.026 0.022 1 2Gy_vs_0Gy 0 AC107072.2
0.795267678090802 0.154328146391294 0.026 0.022 1 2Gy_vs_0Gy 0 GPR146
0.795848637426991 -0.204125824521183 0.377 0.377 1 2Gy_vs_0Gy 0 SYNPO
0.795961466009292 -0.113152164473692 0.29 0.297 1 2Gy_vs_0Gy 0 TBC1D16
0.796477930110008 -0.682173121325827 0.039 0.043 1 2Gy_vs_0Gy 0 TSEN34
0.796502806201795 -0.200766812431268 0.123 0.13 1 2Gy_vs_0Gy 0 RMI1
0.796993954730899 0.176354452721293 0.065 0.058 1 2Gy_vs_0Gy 0 AF165147.1
0.797304536318151 0.109240256862756 0.168 0.159 1 2Gy_vs_0Gy 0 CCT5
0.797400292142841 -0.167599948496068 0.165 0.174 1 2Gy_vs_0Gy 0 NARF
0.79753796925095 -0.101510758038296 0.184 0.196 1 2Gy_vs_0Gy 0 ZNF155
0.797541987630633 0.161022798965302 0.255 0.246 1 2Gy_vs_0Gy 0 DDX31
0.79767373569355 -0.11923692693467 0.235 0.246 1 2Gy_vs_0Gy 0 PARG
0.798107151723132 -0.250062108688042 0.045 0.051 1 2Gy_vs_0Gy 0 MIR137HG
0.798154767352445 -0.26070935288755 0.045 0.051 1 2Gy_vs_0Gy 0 CTSF
0.798154767352445 -0.26070935288755 0.045 0.051 1 2Gy_vs_0Gy 0 FAHD1
0.798154767352445 -0.26070935288755 0.045 0.051 1 2Gy_vs_0Gy 0 ELAC1
0.798154767352445 -0.26070935288755 0.045 0.051 1 2Gy_vs_0Gy 0 MED16
0.798932813143745 -0.145904877396749 0.187 0.196 1 2Gy_vs_0Gy 0 KIAA0408
0.798940667876016 -0.167599948496069 0.045 0.051 1 2Gy_vs_0Gy 0 LINC01611
0.799321475076659 0.10593132183218 0.768 0.754 1 2Gy_vs_0Gy 0 GALNT13
0.79933299670748 0.236790306583267 0.123 0.116 1 2Gy_vs_0Gy 0 DCAF16
0.800046899617206 0.167300443537046 0.474 0.493 1 2Gy_vs_0Gy 0 AC016687.3
0.800497332485437 0.198049523820612 0.181 0.174 1 2Gy_vs_0Gy 0 GORAB
0.800839570618 0.134962821524363 0.094 0.087 1 2Gy_vs_0Gy 0 COX6A1
0.800842993385121 0.154328146391294 0.01 0.007 1 2Gy_vs_0Gy 0 NEURL1B
0.800842993385121 0.154328146391294 0.01 0.007 1 2Gy_vs_0Gy 0 THAP1
0.800842993385121 0.154328146391294 0.01 0.007 1 2Gy_vs_0Gy 0 SKA3
0.801103778271654 -0.147135845936353 0.171 0.181 1 2Gy_vs_0Gy 0 CPM
0.801111138636056 -0.167599948496068 0.145 0.152 1 2Gy_vs_0Gy 0 GSDME
0.80117058879835 -0.124531226604182 0.187 0.196 1 2Gy_vs_0Gy 0 RAB11A
0.801417314034109 0.154328146391294 0.181 0.174 1 2Gy_vs_0Gy 0 STYX
0.801449991898315 0.417362552225087 0.048 0.043 1 2Gy_vs_0Gy 0 COL19A1
0.801676349526141 -0.14590487739675 0.332 0.341 1 2Gy_vs_0Gy 0 PIN4
0.801923222948078 -0.123205829137615 0.094 0.101 1 2Gy_vs_0Gy 0 MRTO4
0.801923222948078 -0.123205829137615 0.094 0.101 1 2Gy_vs_0Gy 0 FUNDC2
0.801995523754029 0.176354452721293 0.094 0.087 1 2Gy_vs_0Gy 0 ARID3A
0.802148226589605 -0.103469611076353 0.132 0.123 1 2Gy_vs_0Gy 0 DKK1
0.802150762640997 0.236790306583267 0.235 0.232 1 2Gy_vs_0Gy 0 SPOPL
0.802193993190143 0.112507970696667 0.139 0.13 1 2Gy_vs_0Gy 0 PRKRA
0.802428333058821 -0.133652616572731 0.129 0.138 1 2Gy_vs_0Gy 0 AP4M1
0.802719232704333 -0.167599948496068 0.01 0.007 1 2Gy_vs_0Gy 0 AL390719.3
0.802719232704333 -0.167599948496068 0.01 0.007 1 2Gy_vs_0Gy 0 E2F2
0.802719232704333 -0.167599948496068 0.01 0.007 1 2Gy_vs_0Gy 0 RHCE
0.802719232704333 -0.167599948496068 0.01 0.007 1 2Gy_vs_0Gy 0 COL16A1
0.802719232704333 -0.167599948496068 0.01 0.007 1 2Gy_vs_0Gy 0 FOXO6
0.802719232704333 -0.167599948496068 0.01 0.007 1 2Gy_vs_0Gy 0 AL606760.2
0.802719232704333 -0.167599948496068 0.01 0.007 1 2Gy_vs_0Gy 0 AL157944.1
0.802719232704333 -0.167599948496068 0.01 0.007 1 2Gy_vs_0Gy 0 EPHX4
0.802719232704333 -0.167599948496068 0.01 0.007 1 2Gy_vs_0Gy 0 Z99572.1
0.802719232704333 -0.167599948496068 0.01 0.007 1 2Gy_vs_0Gy 0 ELF3-AS1
0.802719232704333 -0.167599948496068 0.01 0.007 1 2Gy_vs_0Gy 0 ZC3H11A
0.802719232704333 -0.167599948496068 0.01 0.007 1 2Gy_vs_0Gy 0 AC104781.2
0.802719232704333 -0.167599948496068 0.01 0.007 1 2Gy_vs_0Gy 0 ALMS1-IT1
0.802719232704333 -0.167599948496068 0.01 0.007 1 2Gy_vs_0Gy 0 AC005041.5
0.802719232704333 -0.167599948496068 0.01 0.007 1 2Gy_vs_0Gy 0 PSD4
0.802719232704333 -0.167599948496068 0.01 0.007 1 2Gy_vs_0Gy 0 TTC30A
0.802719232704333 -0.167599948496068 0.01 0.007 1 2Gy_vs_0Gy 0 C3orf20
0.802719232704333 -0.167599948496068 0.01 0.007 1 2Gy_vs_0Gy 0 BSN
0.802719232704333 -0.167599948496068 0.01 0.007 1 2Gy_vs_0Gy 0 MAGI1-AS1
0.802719232704333 -0.167599948496068 0.01 0.007 1 2Gy_vs_0Gy 0 CLDN18
0.802719232704333 -0.167599948496068 0.01 0.007 1 2Gy_vs_0Gy 0 AC092436.3
0.802719232704333 -0.167599948496068 0.01 0.007 1 2Gy_vs_0Gy 0 AC107068.1
0.802719232704333 -0.167599948496068 0.01 0.007 1 2Gy_vs_0Gy 0 LINC01618
0.802719232704333 -0.167599948496068 0.01 0.007 1 2Gy_vs_0Gy 0 AC073840.1
0.802719232704333 -0.167599948496068 0.01 0.007 1 2Gy_vs_0Gy 0 CCSER1
0.802719232704333 -0.167599948496068 0.01 0.007 1 2Gy_vs_0Gy 0 BMPR1B
0.802719232704333 -0.167599948496068 0.01 0.007 1 2Gy_vs_0Gy 0 MIR4453HG
0.802719232704333 -0.167599948496068 0.01 0.007 1 2Gy_vs_0Gy 0 AC114971.1
0.802719232704333 -0.167599948496068 0.01 0.007 1 2Gy_vs_0Gy 0 TCF7
0.802719232704333 -0.167599948496068 0.01 0.007 1 2Gy_vs_0Gy 0 PLAC8L1
0.802719232704333 -0.167599948496068 0.01 0.007 1 2Gy_vs_0Gy 0 FGF18
0.802719232704333 -0.167599948496068 0.01 0.007 1 2Gy_vs_0Gy 0 RAB24
0.802719232704333 -0.167599948496068 0.01 0.007 1 2Gy_vs_0Gy 0 F12
0.802719232704333 -0.167599948496068 0.01 0.007 1 2Gy_vs_0Gy 0 HIST1H3B
0.802719232704333 -0.167599948496068 0.01 0.007 1 2Gy_vs_0Gy 0 ZNF311
0.802719232704333 -0.167599948496068 0.01 0.007 1 2Gy_vs_0Gy 0 AK9
0.802719232704333 -0.167599948496068 0.01 0.007 1 2Gy_vs_0Gy 0 SLC16A10
0.802719232704333 -0.167599948496068 0.01 0.007 1 2Gy_vs_0Gy 0 MTFR2
0.802719232704333 -0.167599948496068 0.01 0.007 1 2Gy_vs_0Gy 0 JAZF1-AS1
0.802719232704333 -0.167599948496068 0.01 0.007 1 2Gy_vs_0Gy 0 AC003991.1
0.802719232704333 -0.167599948496068 0.01 0.007 1 2Gy_vs_0Gy 0 AC073842.2
0.802719232704333 -0.167599948496068 0.01 0.007 1 2Gy_vs_0Gy 0 AC015987.1
0.802719232704333 -0.167599948496068 0.01 0.007 1 2Gy_vs_0Gy 0 AC011632.1
0.802719232704333 -0.167599948496068 0.01 0.007 1 2Gy_vs_0Gy 0 AC084346.1
0.802719232704333 -0.167599948496068 0.01 0.007 1 2Gy_vs_0Gy 0 SLC1A1
0.802719232704333 -0.167599948496068 0.01 0.007 1 2Gy_vs_0Gy 0 AL157829.1
0.802719232704333 -0.167599948496068 0.01 0.007 1 2Gy_vs_0Gy 0 PHYHD1
0.802719232704333 -0.167599948496068 0.01 0.007 1 2Gy_vs_0Gy 0 FIBCD1
0.802719232704333 -0.167599948496068 0.01 0.007 1 2Gy_vs_0Gy 0 DBH-AS1
0.802719232704333 -0.167599948496068 0.01 0.007 1 2Gy_vs_0Gy 0 GPR158-AS1
0.802719232704333 -0.167599948496068 0.01 0.007 1 2Gy_vs_0Gy 0 FAM13C
0.802719232704333 -0.167599948496068 0.01 0.007 1 2Gy_vs_0Gy 0 IFIT3
0.802719232704333 -0.167599948496068 0.01 0.007 1 2Gy_vs_0Gy 0 PIK3AP1
0.802719232704333 -0.167599948496068 0.01 0.007 1 2Gy_vs_0Gy 0 ANKRD2
0.802719232704333 -0.167599948496068 0.01 0.007 1 2Gy_vs_0Gy 0 MRVI1-AS1
0.802719232704333 -0.167599948496068 0.01 0.007 1 2Gy_vs_0Gy 0 SLC43A1
0.802719232704333 -0.167599948496068 0.01 0.007 1 2Gy_vs_0Gy 0 CCDC88B
0.802719232704333 -0.167599948496068 0.01 0.007 1 2Gy_vs_0Gy 0 RELA-DT
0.802719232704333 -0.167599948496068 0.01 0.007 1 2Gy_vs_0Gy 0 KIRREL3-AS2
0.802719232704333 -0.167599948496068 0.01 0.007 1 2Gy_vs_0Gy 0 LINC02551
0.802719232704333 -0.167599948496068 0.01 0.007 1 2Gy_vs_0Gy 0 AC010173.1
0.802719232704333 -0.167599948496068 0.01 0.007 1 2Gy_vs_0Gy 0 KRT4
0.802719232704333 -0.167599948496068 0.01 0.007 1 2Gy_vs_0Gy 0 AC025034.1
0.802719232704333 -0.167599948496068 0.01 0.007 1 2Gy_vs_0Gy 0 DEPDC4
0.802719232704333 -0.167599948496068 0.01 0.007 1 2Gy_vs_0Gy 0 ALKBH2
0.802719232704333 -0.167599948496068 0.01 0.007 1 2Gy_vs_0Gy 0 AL359208.1
0.802719232704333 -0.167599948496068 0.01 0.007 1 2Gy_vs_0Gy 0 AL136441.1
0.802719232704333 -0.167599948496068 0.01 0.007 1 2Gy_vs_0Gy 0 MYO16
0.802719232704333 -0.167599948496068 0.01 0.007 1 2Gy_vs_0Gy 0 GMPR2
0.802719232704333 -0.167599948496068 0.01 0.007 1 2Gy_vs_0Gy 0 G2E3-AS1
0.802719232704333 -0.167599948496068 0.01 0.007 1 2Gy_vs_0Gy 0 AL139353.2
0.802719232704333 -0.167599948496068 0.01 0.007 1 2Gy_vs_0Gy 0 AL359317.2
0.802719232704333 -0.167599948496068 0.01 0.007 1 2Gy_vs_0Gy 0 TMEM251
0.802719232704333 -0.167599948496068 0.01 0.007 1 2Gy_vs_0Gy 0 DUOX1
0.802719232704333 -0.167599948496068 0.01 0.007 1 2Gy_vs_0Gy 0 AC026992.1
0.802719232704333 -0.167599948496068 0.01 0.007 1 2Gy_vs_0Gy 0 NR2E3
0.802719232704333 -0.167599948496068 0.01 0.007 1 2Gy_vs_0Gy 0 NMB
0.802719232704333 -0.167599948496068 0.01 0.007 1 2Gy_vs_0Gy 0 C16orf91
0.802719232704333 -0.167599948496068 0.01 0.007 1 2Gy_vs_0Gy 0 AC133550.3
0.802719232704333 -0.167599948496068 0.01 0.007 1 2Gy_vs_0Gy 0 NPIPB12
0.802719232704333 -0.167599948496068 0.01 0.007 1 2Gy_vs_0Gy 0 ITGAX
0.802719232704333 -0.167599948496068 0.01 0.007 1 2Gy_vs_0Gy 0 MMP2
0.802719232704333 -0.167599948496068 0.01 0.007 1 2Gy_vs_0Gy 0 MYO15A
0.802719232704333 -0.167599948496068 0.01 0.007 1 2Gy_vs_0Gy 0 AC068025.2
0.802719232704333 -0.167599948496068 0.01 0.007 1 2Gy_vs_0Gy 0 AC005746.2
0.802719232704333 -0.167599948496068 0.01 0.007 1 2Gy_vs_0Gy 0 AC007780.1
0.802719232704333 -0.167599948496068 0.01 0.007 1 2Gy_vs_0Gy 0 SHC2
0.802719232704333 -0.167599948496068 0.01 0.007 1 2Gy_vs_0Gy 0 AC004257.1
0.802719232704333 -0.167599948496068 0.01 0.007 1 2Gy_vs_0Gy 0 USHBP1
0.802719232704333 -0.167599948496068 0.01 0.007 1 2Gy_vs_0Gy 0 AC092295.1
0.802719232704333 -0.167599948496068 0.01 0.007 1 2Gy_vs_0Gy 0 SPINT2
0.802719232704333 -0.167599948496068 0.01 0.007 1 2Gy_vs_0Gy 0 ZFP36
0.802719232704333 -0.167599948496068 0.01 0.007 1 2Gy_vs_0Gy 0 NTN5
0.802719232704333 -0.167599948496068 0.01 0.007 1 2Gy_vs_0Gy 0 TMEM190
0.802719232704333 -0.167599948496068 0.01 0.007 1 2Gy_vs_0Gy 0 VN1R1
0.802719232704333 -0.167599948496068 0.01 0.007 1 2Gy_vs_0Gy 0 NCAM2
0.802719232704333 -0.167599948496068 0.01 0.007 1 2Gy_vs_0Gy 0 AP000692.1
0.802719232704333 -0.167599948496068 0.01 0.007 1 2Gy_vs_0Gy 0 SH3BGR
0.802719232704333 -0.167599948496068 0.01 0.007 1 2Gy_vs_0Gy 0 RTN4R
0.802719232704333 -0.167599948496068 0.01 0.007 1 2Gy_vs_0Gy 0 AC245452.1
0.802719232704333 -0.167599948496068 0.01 0.007 1 2Gy_vs_0Gy 0 GLRA2
0.802719232704333 -0.167599948496068 0.01 0.007 1 2Gy_vs_0Gy 0 SYN1
0.802719232704333 -0.167599948496068 0.01 0.007 1 2Gy_vs_0Gy 0 ALG13-AS1
0.802719232704333 -0.167599948496068 0.01 0.007 1 2Gy_vs_0Gy 0 MAGEA3
0.802746576966361 -0.467160230354976 0.039 0.043 1 2Gy_vs_0Gy 0 RNF181
0.802746576966361 -0.467160230354976 0.039 0.043 1 2Gy_vs_0Gy 0 RNF166
0.802746576966361 -0.467160230354976 0.039 0.043 1 2Gy_vs_0Gy 0 CFAP410
0.803169072715325 -0.220067368390204 0.152 0.159 1 2Gy_vs_0Gy 0 DGKD
0.803420407817572 0.230949427994207 0.071 0.065 1 2Gy_vs_0Gy 0 XRCC2
0.803841156355365 -0.167599948496068 0.235 0.246 1 2Gy_vs_0Gy 0 HDGF
0.80385267724019 0.130080600144617 0.145 0.159 1 2Gy_vs_0Gy 0 CDC42EP3
0.803929632417907 -0.167599948496068 0.045 0.051 1 2Gy_vs_0Gy 0 GBP2
0.803929632417907 -0.167599948496068 0.045 0.051 1 2Gy_vs_0Gy 0 SMYD5
0.803929632417907 -0.167599948496068 0.045 0.051 1 2Gy_vs_0Gy 0 PLGLB2
0.803929632417907 -0.167599948496068 0.045 0.051 1 2Gy_vs_0Gy 0 DNAJB1
0.803929632417907 -0.167599948496068 0.045 0.051 1 2Gy_vs_0Gy 0 COL18A1
0.805097559199142 -0.136573052875444 0.11 0.116 1 2Gy_vs_0Gy 0 AC073529.1
0.805143855190767 0.186037006118632 0.187 0.181 1 2Gy_vs_0Gy 0 RBM15
0.805247757176061 -0.204125824521183 0.223 0.232 1 2Gy_vs_0Gy 0 HSPA9
0.805268769078159 -0.167599948496068 0.319 0.326 1 2Gy_vs_0Gy 0 HMGB1
0.805588606092434 -0.167599948496069 0.123 0.13 1 2Gy_vs_0Gy 0 TRAPPC2
0.806052912190936 0.129511826220084 0.552 0.565 1 2Gy_vs_0Gy 0 ARID2
0.806157207080925 0.186037006118632 0.377 0.384 1 2Gy_vs_0Gy 0 ENOSF1
0.806226392005218 0.142255314090719 0.294 0.29 1 2Gy_vs_0Gy 0 TRMT13
0.80645300751372 0.417362552225087 0.048 0.043 1 2Gy_vs_0Gy 0 GOT1
0.80645300751372 0.272972642889912 0.048 0.043 1 2Gy_vs_0Gy 0 IGDCC4
0.806722745818014 0.156495983074004 0.565 0.587 1 2Gy_vs_0Gy 0 SLC25A43
0.806887820635267 -0.309618953368496 0.081 0.087 1 2Gy_vs_0Gy 0 CLK3
0.807480145611735 -0.27451515241258 0.081 0.087 1 2Gy_vs_0Gy 0 PHB
0.807804656966753 -0.319603041941119 0.026 0.022 1 2Gy_vs_0Gy 0 BHLHE40-AS1
0.807804656966753 -0.319603041941119 0.026 0.022 1 2Gy_vs_0Gy 0 ZNF503
0.807804656966753 -0.319603041941119 0.026 0.022 1 2Gy_vs_0Gy 0 CIB2
0.807870464338754 -0.224183476862436 0.152 0.159 1 2Gy_vs_0Gy 0 COX5A
0.807871616339565 -0.167599948496068 0.087 0.094 1 2Gy_vs_0Gy 0 ZSCAN25
0.807871616339565 -0.167599948496068 0.087 0.094 1 2Gy_vs_0Gy 0 SLC12A6
0.807914319076357 0.129017057862106 0.268 0.261 1 2Gy_vs_0Gy 0 NF2
0.808210459050157 0.134962821524363 0.094 0.087 1 2Gy_vs_0Gy 0 ATP5MC3
0.808350844191138 -0.752562449217224 0.01 0.007 1 2Gy_vs_0Gy 0 MAFA-AS1
0.808350844191138 -0.752562449217224 0.01 0.007 1 2Gy_vs_0Gy 0 FAM186B
0.808707493767242 -0.167599948496068 0.087 0.094 1 2Gy_vs_0Gy 0 LINC01176
0.808732787785743 -0.389992369832517 0.074 0.08 1 2Gy_vs_0Gy 0 LDB1
0.80932526932713 0.131960333362839 0.094 0.087 1 2Gy_vs_0Gy 0 GNB4
0.80932526932713 0.131960333362839 0.094 0.087 1 2Gy_vs_0Gy 0 COX7C
0.809873969398339 0.168449254635946 0.348 0.348 1 2Gy_vs_0Gy 0 NOP58
0.810065453642335 0.154328146391294 0.239 0.232 1 2Gy_vs_0Gy 0 MYDGF
0.810281886163589 0.226314259217021 0.271 0.268 1 2Gy_vs_0Gy 0 CCDC149
0.810781392063571 -0.410871099508432 0.132 0.138 1 2Gy_vs_0Gy 0 COX6C
0.811160309936876 -0.185747295206328 0.21 0.217 1 2Gy_vs_0Gy 0 BCAT2
0.81146331463415 0.194970130888639 0.048 0.043 1 2Gy_vs_0Gy 0 CCNT2-AS1
0.811474908679405 0.183872422005309 0.194 0.188 1 2Gy_vs_0Gy 0 MOB3A
0.811721041945059 -0.110266773430117 0.187 0.196 1 2Gy_vs_0Gy 0 MTM1
0.812193651939455 -0.277224439670567 0.203 0.188 1 2Gy_vs_0Gy 0 CHCHD2
0.812331403479113 -0.3678985989819 0.145 0.152 1 2Gy_vs_0Gy 0 MICOS10
0.812380350221688 -0.100485752637532 0.129 0.138 1 2Gy_vs_0Gy 0 NOL7
0.812864835097012 0.109240256862756 0.306 0.297 1 2Gy_vs_0Gy 0 SOAT1
0.813071065056366 -0.337524949938381 0.148 0.152 1 2Gy_vs_0Gy 0 LIX1L
0.813111613931415 0.154328146391294 0.071 0.065 1 2Gy_vs_0Gy 0 POLR3D
0.813111613931415 0.210911674757661 0.071 0.065 1 2Gy_vs_0Gy 0 DHRS4L2
0.813172049753984 -0.173476514832738 0.484 0.5 1 2Gy_vs_0Gy 0 ST3GAL1
0.813218915954475 0.120380814467956 0.252 0.275 1 2Gy_vs_0Gy 0 POFUT1
0.813357264894785 0.123631349168377 0.232 0.225 1 2Gy_vs_0Gy 0 DTNBP1
0.813564864252437 -0.167599948496068 0.087 0.08 1 2Gy_vs_0Gy 0 WDR81
0.813590481089229 -0.27451515241258 0.039 0.043 1 2Gy_vs_0Gy 0 FASTKD3
0.813590481089229 -0.27451515241258 0.039 0.043 1 2Gy_vs_0Gy 0 ZNF300
0.813590481089229 -0.27451515241258 0.039 0.043 1 2Gy_vs_0Gy 0 PSMG3-AS1
0.813590481089229 -0.27451515241258 0.039 0.043 1 2Gy_vs_0Gy 0 SMIM30
0.813590481089229 -0.27451515241258 0.039 0.043 1 2Gy_vs_0Gy 0 CBWD6
0.813590481089229 -0.27451515241258 0.039 0.043 1 2Gy_vs_0Gy 0 CRACR2B
0.813590481089229 -0.27451515241258 0.039 0.043 1 2Gy_vs_0Gy 0 MINAR1
0.813590481089229 -0.27451515241258 0.039 0.043 1 2Gy_vs_0Gy 0 NOMO3
0.813590481089229 -0.27451515241258 0.039 0.043 1 2Gy_vs_0Gy 0 ZNF18
0.813590481089229 -0.27451515241258 0.039 0.043 1 2Gy_vs_0Gy 0 LINC01186
0.813680110954991 -0.192690929458899 0.158 0.167 1 2Gy_vs_0Gy 0 DNASE1
0.813729046460521 -0.136573052875444 0.848 0.804 1 2Gy_vs_0Gy 0 GRIN2A
0.813971303968598 -0.374050825963495 0.155 0.159 1 2Gy_vs_0Gy 0 MTTP
0.814044282582358 -0.196512640411307 0.481 0.478 1 2Gy_vs_0Gy 0 CCDC18-AS1
0.814327540787955 0.173436969338998 0.094 0.087 1 2Gy_vs_0Gy 0 MAPK10
0.814375301125584 0.102489214871676 0.116 0.109 1 2Gy_vs_0Gy 0 PANX1
0.814462528356846 0.224717474282692 0.039 0.043 1 2Gy_vs_0Gy 0 COL5A1
0.815658937352191 0.224717474282692 0.045 0.051 1 2Gy_vs_0Gy 0 AC008574.1
0.815829957059425 -0.194566996096338 0.152 0.159 1 2Gy_vs_0Gy 0 SH2B2
0.815953461796447 -0.120294233717712 0.087 0.094 1 2Gy_vs_0Gy 0 ERF
0.816342320480274 0.112507970696667 0.319 0.319 1 2Gy_vs_0Gy 0 CD47
0.816361908314564 -0.232694976717954 0.168 0.174 1 2Gy_vs_0Gy 0 TMEM62
0.816480929939553 0.112507970696666 0.048 0.043 1 2Gy_vs_0Gy 0 FUCA1
0.816480929939553 0.112507970696666 0.048 0.043 1 2Gy_vs_0Gy 0 PLPP5
0.816480929939553 0.112507970696666 0.048 0.043 1 2Gy_vs_0Gy 0 RAD54B
0.816480929939553 0.112507970696666 0.048 0.043 1 2Gy_vs_0Gy 0 CDK4
0.816480929939553 0.112507970696666 0.048 0.043 1 2Gy_vs_0Gy 0 PHF11
0.816480929939553 0.112507970696666 0.048 0.043 1 2Gy_vs_0Gy 0 SMCR8
0.816480929939553 0.112507970696666 0.048 0.043 1 2Gy_vs_0Gy 0 CDR2L
0.816480929939553 0.112507970696666 0.048 0.043 1 2Gy_vs_0Gy 0 TOX2
0.816522669645853 -0.1169738754261 0.087 0.094 1 2Gy_vs_0Gy 0 TOR1B
0.816522669645853 -0.1169738754261 0.087 0.094 1 2Gy_vs_0Gy 0 C16orf87
0.816527587153784 -0.265447271894213 0.265 0.268 1 2Gy_vs_0Gy 0 LINC02428
0.816666572941815 -0.293130830579927 0.065 0.058 1 2Gy_vs_0Gy 0 MAP4K2
0.81694402703536 0.348415198507596 0.235 0.232 1 2Gy_vs_0Gy 0 PARD3B
0.817913608140303 0.214270686847576 0.203 0.196 1 2Gy_vs_0Gy 0 UGT8
0.818393396707461 -0.206074096310704 0.11 0.116 1 2Gy_vs_0Gy 0 SOX12
0.818762479866951 0.19497013088864 0.1 0.094 1 2Gy_vs_0Gy 0 AHCY
0.818795387173554 -0.121229985358034 0.694 0.681 1 2Gy_vs_0Gy 0 NES
0.818961321104481 -0.167599948496069 0.039 0.043 1 2Gy_vs_0Gy 0 POC1A
0.818961321104481 -0.167599948496069 0.039 0.043 1 2Gy_vs_0Gy 0 BNIP1
0.818961321104481 -0.167599948496069 0.039 0.043 1 2Gy_vs_0Gy 0 PAGR1
0.819239019067398 0.217063901739256 0.129 0.123 1 2Gy_vs_0Gy 0 UBL5
0.819435345565162 0.154328146391294 0.123 0.116 1 2Gy_vs_0Gy 0 EDA2R
0.819617864787231 -0.202365366656745 0.116 0.123 1 2Gy_vs_0Gy 0 AL355574.1
0.819771527422595 -0.128071584309431 0.11 0.101 1 2Gy_vs_0Gy 0 MTMR11
0.819837828040167 -0.293130830579927 0.126 0.13 1 2Gy_vs_0Gy 0 TOPORS
0.820128318585633 -0.143640049551887 0.7 0.652 1 2Gy_vs_0Gy 0 TAB2
0.820166829709178 -0.167599948496069 0.116 0.123 1 2Gy_vs_0Gy 0 ARSI
0.820401266367246 -0.515523251916376 0.032 0.036 1 2Gy_vs_0Gy 0 ST7-OT4
0.820520104901881 -0.167599948496068 0.145 0.152 1 2Gy_vs_0Gy 0 ASMTL
0.820544457450284 -0.199308808223406 0.242 0.246 1 2Gy_vs_0Gy 0 CPEB3
0.820902101577438 0.256897880031842 0.129 0.123 1 2Gy_vs_0Gy 0 SLC7A8
0.821783694165205 -0.234714144354605 0.065 0.058 1 2Gy_vs_0Gy 0 SMUG1
0.821790718791438 0.173436969338998 0.1 0.094 1 2Gy_vs_0Gy 0 PLCXD1
0.821962659279947 -0.281256730291636 0.168 0.174 1 2Gy_vs_0Gy 0 IMPA2
0.822045365172483 -0.116973875426101 0.381 0.391 1 2Gy_vs_0Gy 0 ZCCHC17
0.822191730288728 0.215257145033626 0.274 0.275 1 2Gy_vs_0Gy 0 DDAH1
0.822350943555355 -0.167599948496068 0.081 0.087 1 2Gy_vs_0Gy 0 ZCCHC4
0.822498522308575 0.169435038781502 0.129 0.123 1 2Gy_vs_0Gy 0 TPBG
0.822532417983366 -0.167599948496068 0.197 0.203 1 2Gy_vs_0Gy 0 STAM
0.822717481283133 -0.118131272231768 0.219 0.232 1 2Gy_vs_0Gy 0 TUBA1A
0.822955122897683 -0.167599948496068 0.081 0.087 1 2Gy_vs_0Gy 0 AC006059.1
0.823337651146561 -0.142064856388931 0.516 0.522 1 2Gy_vs_0Gy 0 SLC16A2
0.823642176699308 -0.1169738754261 0.145 0.152 1 2Gy_vs_0Gy 0 NTSR1
0.824040589668164 -0.167599948496068 0.123 0.13 1 2Gy_vs_0Gy 0 AC016152.1
0.824106108210953 -0.283077165916005 0.074 0.08 1 2Gy_vs_0Gy 0 SNHG30
0.824106108210953 -0.283077165916005 0.074 0.08 1 2Gy_vs_0Gy 0 ZNF426
0.824297115149029 -0.135178470803691 0.303 0.312 1 2Gy_vs_0Gy 0 SUCLA2
0.824898223851825 -0.293130830579927 0.187 0.196 1 2Gy_vs_0Gy 0 SOD1
0.824977169933903 0.140949116590094 0.371 0.406 1 2Gy_vs_0Gy 0 DCAF8
0.825026004975634 -0.293130830579928 0.103 0.109 1 2Gy_vs_0Gy 0 ARL5B
0.825116355799669 -0.256867286593156 0.139 0.145 1 2Gy_vs_0Gy 0 NUTF2
0.825341282824347 -0.389992369832517 0.032 0.036 1 2Gy_vs_0Gy 0 PLK4
0.825341282824347 -0.389992369832517 0.032 0.036 1 2Gy_vs_0Gy 0 AKNA
0.82569225826467 0.125181800731777 0.129 0.123 1 2Gy_vs_0Gy 0 PRMT9
0.826329017333745 -0.27451515241258 0.032 0.036 1 2Gy_vs_0Gy 0 KCNK2
0.826643466688631 -0.115132528601933 0.158 0.167 1 2Gy_vs_0Gy 0 ATXN2L
0.827034850711319 -0.118690348015122 0.271 0.283 1 2Gy_vs_0Gy 0 AP1AR
0.827183863898144 0.172628963134237 0.274 0.268 1 2Gy_vs_0Gy 0 ZNF587B
0.829733241253989 -0.167599948496069 0.129 0.138 1 2Gy_vs_0Gy 0 ADPGK-AS1
0.830303590418728 -0.293130830579927 0.032 0.036 1 2Gy_vs_0Gy 0 PRXL2B
0.830303590418728 -0.293130830579927 0.032 0.036 1 2Gy_vs_0Gy 0 AL031432.4
0.830303590418728 -0.293130830579927 0.032 0.036 1 2Gy_vs_0Gy 0 AL592166.1
0.830303590418728 -0.293130830579927 0.032 0.036 1 2Gy_vs_0Gy 0 LINC00623
0.830303590418728 -0.293130830579927 0.032 0.036 1 2Gy_vs_0Gy 0 NOSTRIN
0.830303590418728 -0.293130830579927 0.032 0.036 1 2Gy_vs_0Gy 0 GHRLOS
0.830303590418728 -0.293130830579927 0.032 0.036 1 2Gy_vs_0Gy 0 AC092903.2
0.830303590418728 -0.293130830579927 0.032 0.036 1 2Gy_vs_0Gy 0 RAP2B
0.830303590418728 -0.293130830579927 0.032 0.036 1 2Gy_vs_0Gy 0 STBD1
0.830303590418728 -0.293130830579927 0.032 0.036 1 2Gy_vs_0Gy 0 LINC01948
0.830303590418728 -0.293130830579927 0.032 0.036 1 2Gy_vs_0Gy 0 GCC1
0.830303590418728 -0.293130830579927 0.032 0.036 1 2Gy_vs_0Gy 0 REPIN1
0.830303590418728 -0.293130830579927 0.032 0.036 1 2Gy_vs_0Gy 0 DGAT1
0.830303590418728 -0.293130830579927 0.032 0.036 1 2Gy_vs_0Gy 0 MAP3K8
0.830303590418728 -0.293130830579927 0.032 0.036 1 2Gy_vs_0Gy 0 DPYSL4
0.830303590418728 -0.293130830579927 0.032 0.036 1 2Gy_vs_0Gy 0 SLC38A4
0.830303590418728 -0.293130830579927 0.032 0.036 1 2Gy_vs_0Gy 0 DCUN1D3
0.830303590418728 -0.293130830579927 0.032 0.036 1 2Gy_vs_0Gy 0 PRSS53
0.830303590418728 -0.293130830579927 0.032 0.036 1 2Gy_vs_0Gy 0 DHRS11
0.830303590418728 -0.293130830579927 0.032 0.036 1 2Gy_vs_0Gy 0 CISD3
0.830303590418728 -0.293130830579927 0.032 0.036 1 2Gy_vs_0Gy 0 SYNGR2
0.830303590418728 -0.293130830579927 0.032 0.036 1 2Gy_vs_0Gy 0 LINC01909
0.830303590418728 -0.293130830579927 0.032 0.036 1 2Gy_vs_0Gy 0 TMED1
0.830303590418728 -0.293130830579927 0.032 0.036 1 2Gy_vs_0Gy 0 MRPS12
0.830303590418728 -0.293130830579927 0.032 0.036 1 2Gy_vs_0Gy 0 ZNF350
0.830303590418728 -0.293130830579927 0.032 0.036 1 2Gy_vs_0Gy 0 ZNF845
0.830303590418728 -0.293130830579927 0.032 0.036 1 2Gy_vs_0Gy 0 DGCR6L
0.830303590418728 -0.293130830579927 0.032 0.036 1 2Gy_vs_0Gy 0 SPIN4
0.830569507195961 -0.130125243077406 0.116 0.123 1 2Gy_vs_0Gy 0 PSMD6
0.830569507195961 -0.130125243077406 0.116 0.123 1 2Gy_vs_0Gy 0 PML
0.830970673090446 -0.229000493160212 0.132 0.138 1 2Gy_vs_0Gy 0 NDUFV1
0.831424210910117 -0.352024519633496 0.132 0.138 1 2Gy_vs_0Gy 0 NAA10
0.831504332911352 -0.224183476862436 0.074 0.08 1 2Gy_vs_0Gy 0 AL109824.1
0.831504332911352 -0.224183476862436 0.074 0.08 1 2Gy_vs_0Gy 0 AC016027.2
0.831597195977906 -0.103469611076353 0.239 0.225 1 2Gy_vs_0Gy 0 HSPA8
0.831610127401055 0.308838095446919 0.161 0.159 1 2Gy_vs_0Gy 0 PXK
0.832194518460159 -0.167599948496068 0.245 0.254 1 2Gy_vs_0Gy 0 VEGFA
0.83253026532554 -0.136573052875444 0.41 0.391 1 2Gy_vs_0Gy 0 GPCPD1
0.832803777066044 0.154328146391294 0.626 0.659 1 2Gy_vs_0Gy 0 CPA6
0.832808243073876 -0.546111571749798 0.061 0.065 1 2Gy_vs_0Gy 0 RIOK2
0.833194512096476 -0.22797256647555 0.268 0.268 1 2Gy_vs_0Gy 0 AC110058.1
0.833747388831565 -0.301901040207659 0.229 0.232 1 2Gy_vs_0Gy 0 RPS3
0.83374978656873 -0.250062108688041 0.103 0.109 1 2Gy_vs_0Gy 0 MRPS34
0.834111216762935 -0.344477710580148 0.068 0.072 1 2Gy_vs_0Gy 0 NKRF
0.834131424519249 -0.167599948496068 0.048 0.043 1 2Gy_vs_0Gy 0 ADCK2
0.834131424519249 -0.167599948496068 0.048 0.043 1 2Gy_vs_0Gy 0 COMMD3
0.834131424519249 -0.167599948496068 0.048 0.043 1 2Gy_vs_0Gy 0 RNFT2
0.834131424519249 -0.167599948496068 0.048 0.043 1 2Gy_vs_0Gy 0 ARRB2
0.834131424519249 -0.167599948496068 0.048 0.043 1 2Gy_vs_0Gy 0 HSD17B10
0.834466880996061 0.17120196495569 0.094 0.101 1 2Gy_vs_0Gy 0 KIF11
0.83481290310762 -0.389992369832517 0.068 0.072 1 2Gy_vs_0Gy 0 AL513166.1
0.834905046108119 0.118704236660572 0.248 0.246 1 2Gy_vs_0Gy 0 GTF2H1
0.835126204327506 -0.125779772801442 0.197 0.203 1 2Gy_vs_0Gy 0 TRIM16
0.835225737928465 -0.167599948496068 0.032 0.036 1 2Gy_vs_0Gy 0 AC239809.3
0.835225737928465 -0.167599948496068 0.032 0.036 1 2Gy_vs_0Gy 0 CENPH
0.835225737928465 -0.167599948496068 0.032 0.036 1 2Gy_vs_0Gy 0 SAYSD1
0.835225737928465 -0.167599948496068 0.032 0.036 1 2Gy_vs_0Gy 0 ZP3
0.835225737928465 -0.167599948496068 0.032 0.036 1 2Gy_vs_0Gy 0 TIGD5
0.835225737928465 -0.167599948496068 0.032 0.036 1 2Gy_vs_0Gy 0 ALKBH7
0.835514693004646 -0.283077165916005 0.068 0.072 1 2Gy_vs_0Gy 0 AC006369.1
0.835550869602246 0.230949427994207 0.077 0.072 1 2Gy_vs_0Gy 0 SLC25A44
0.835550895294892 0.180323354924238 0.077 0.072 1 2Gy_vs_0Gy 0 BICRA
0.83653835777815 -0.167599948496069 0.126 0.116 1 2Gy_vs_0Gy 0 MGME1
0.836636731657473 0.134962821524363 0.271 0.268 1 2Gy_vs_0Gy 0 SLC25A12
0.837057008232189 0.291831670141229 0.055 0.051 1 2Gy_vs_0Gy 0 FAM111A
0.837864547007214 -0.100485752637532 0.116 0.123 1 2Gy_vs_0Gy 0 C5orf15
0.838427044169187 0.127855935030103 0.152 0.145 1 2Gy_vs_0Gy 0 CASP3
0.838557024163136 0.108034494117359 0.123 0.116 1 2Gy_vs_0Gy 0 FAM228B
0.838883018060123 0.134962821524363 0.268 0.261 1 2Gy_vs_0Gy 0 TSEN15
0.838915468908465 -0.167599948496068 0.074 0.08 1 2Gy_vs_0Gy 0 CTSK
0.838933620938807 -0.103469611076353 0.3 0.304 1 2Gy_vs_0Gy 0 MIR29B2CHG
0.838947788002347 0.108034494117359 0.626 0.623 1 2Gy_vs_0Gy 0 DDX10
0.838950404972288 -0.333609899934998 0.126 0.13 1 2Gy_vs_0Gy 0 SELENOH
0.839236582098342 0.121906668698916 0.187 0.181 1 2Gy_vs_0Gy 0 ZFP30
0.83971298923098 -0.167599948496068 0.074 0.08 1 2Gy_vs_0Gy 0 DDX51
0.839854190413136 -0.582637447774912 0.026 0.029 1 2Gy_vs_0Gy 0 STXBP5-AS1
0.839854190413136 -0.582637447774912 0.026 0.029 1 2Gy_vs_0Gy 0 C15orf61
0.839854190413136 -0.582637447774912 0.026 0.029 1 2Gy_vs_0Gy 0 NME4
0.839854190413136 -0.582637447774912 0.026 0.029 1 2Gy_vs_0Gy 0 SMCR5
0.839854190413136 -0.582637447774912 0.026 0.029 1 2Gy_vs_0Gy 0 RAC3
0.840218981173061 0.129560241242352 0.442 0.435 1 2Gy_vs_0Gy 0 CCNH
0.840360776377138 -0.167599948496068 0.187 0.174 1 2Gy_vs_0Gy 0 CSRP1
0.840449743221691 -0.247034415990473 0.132 0.138 1 2Gy_vs_0Gy 0 GLI2
0.840706798860551 -0.167599948496068 0.184 0.188 1 2Gy_vs_0Gy 0 DPP7
0.840886859579137 0.112507970696667 0.087 0.094 1 2Gy_vs_0Gy 0 AC211433.1
0.840973735315435 0.165823785229123 0.158 0.152 1 2Gy_vs_0Gy 0 AP2S1
0.841111176659322 -0.103469611076353 0.071 0.065 1 2Gy_vs_0Gy 0 HERC6
0.841555436025113 -0.148740921244753 0.458 0.471 1 2Gy_vs_0Gy 0 CPEB2
0.841736169286747 -0.250062108688042 0.048 0.043 1 2Gy_vs_0Gy 0 PPARGC1A
0.841814251894349 -0.293130830579927 0.068 0.072 1 2Gy_vs_0Gy 0 OSGIN2
0.841979431783282 -0.144516335383027 0.171 0.159 1 2Gy_vs_0Gy 0 NRN1
0.842155011544393 -0.103469611076353 0.232 0.239 1 2Gy_vs_0Gy 0 SCG2
0.842270751856109 0.127855935030103 0.077 0.072 1 2Gy_vs_0Gy 0 UMPS
0.842270751856109 0.127855935030103 0.077 0.072 1 2Gy_vs_0Gy 0 GAB3
0.84259380412928 0.224717474282692 0.055 0.051 1 2Gy_vs_0Gy 0 AL359921.1
0.84259380412928 0.224717474282692 0.055 0.051 1 2Gy_vs_0Gy 0 CFAP69
0.843702310527527 0.189952056122015 0.106 0.101 1 2Gy_vs_0Gy 0 ZNF551
0.843940464688323 -0.28177096841538 0.242 0.239 1 2Gy_vs_0Gy 0 ZBTB11
0.844434482168523 -0.130125243077406 0.11 0.116 1 2Gy_vs_0Gy 0 VPS36
0.845065290016446 0.109240256862756 0.152 0.145 1 2Gy_vs_0Gy 0 CCN4
0.845137217537402 -0.156544759987073 0.332 0.333 1 2Gy_vs_0Gy 0 KPNA3
0.84538536875361 -0.293130830579927 0.026 0.029 1 2Gy_vs_0Gy 0 LINC01170
0.845480369749556 0.130741326073678 0.245 0.239 1 2Gy_vs_0Gy 0 FGFR1OP2
0.84554034124225 -0.167599948496068 0.165 0.152 1 2Gy_vs_0Gy 0 AKT1
0.845785645605018 0.207144844834742 0.303 0.312 1 2Gy_vs_0Gy 0 GPR176
0.846151110221872 0.194970130888639 0.032 0.036 1 2Gy_vs_0Gy 0 ZNF385B
0.846339003256727 -0.113152164473692 0.074 0.08 1 2Gy_vs_0Gy 0 OBI1
0.846797999055649 -0.337524949938381 0.048 0.043 1 2Gy_vs_0Gy 0 GVQW3
0.846815068590625 -0.245602460497341 0.11 0.101 1 2Gy_vs_0Gy 0 ZSWIM4
0.847144269842806 0.17479224895101 0.177 0.174 1 2Gy_vs_0Gy 0 OXNAD1
0.847147645924568 0.210911674757662 0.032 0.029 1 2Gy_vs_0Gy 0 SGO2
0.847147645924568 0.210911674757662 0.032 0.029 1 2Gy_vs_0Gy 0 TM2D2
0.847725032214919 0.234498495075277 0.077 0.072 1 2Gy_vs_0Gy 0 MAMDC2
0.847794352323882 -0.311989857831244 0.119 0.123 1 2Gy_vs_0Gy 0 ZFYVE27
0.848158804545349 -0.344477710580148 0.068 0.072 1 2Gy_vs_0Gy 0 NIFK-AS1
0.848716046558573 -0.319603041941119 0.026 0.029 1 2Gy_vs_0Gy 0 BMP8B
0.848716046558573 -0.319603041941119 0.026 0.029 1 2Gy_vs_0Gy 0 AL355488.1
0.848716046558573 -0.319603041941119 0.026 0.029 1 2Gy_vs_0Gy 0 SCHLAP1
0.848716046558573 -0.319603041941119 0.026 0.029 1 2Gy_vs_0Gy 0 AC026202.2
0.848716046558573 -0.319603041941119 0.026 0.029 1 2Gy_vs_0Gy 0 UBE2D3-AS1
0.848716046558573 -0.319603041941119 0.026 0.029 1 2Gy_vs_0Gy 0 PCDHGA11
0.848716046558573 -0.319603041941119 0.026 0.029 1 2Gy_vs_0Gy 0 AL357054.2
0.848716046558573 -0.319603041941119 0.026 0.029 1 2Gy_vs_0Gy 0 METTL24
0.848716046558573 -0.319603041941119 0.026 0.029 1 2Gy_vs_0Gy 0 SEPTIN7-AS1
0.848716046558573 -0.319603041941119 0.026 0.029 1 2Gy_vs_0Gy 0 AC026979.4
0.848716046558573 -0.319603041941119 0.026 0.029 1 2Gy_vs_0Gy 0 AC104211.1
0.848716046558573 -0.319603041941119 0.026 0.029 1 2Gy_vs_0Gy 0 AL365203.2
0.848716046558573 -0.319603041941119 0.026 0.029 1 2Gy_vs_0Gy 0 LRRC27
0.848716046558573 -0.319603041941119 0.026 0.029 1 2Gy_vs_0Gy 0 AP000721.2
0.848716046558573 -0.319603041941119 0.026 0.029 1 2Gy_vs_0Gy 0 BACE1-AS
0.848716046558573 -0.319603041941119 0.026 0.029 1 2Gy_vs_0Gy 0 AP003390.1
0.848716046558573 -0.319603041941119 0.026 0.029 1 2Gy_vs_0Gy 0 PUS3
0.848716046558573 -0.319603041941119 0.026 0.029 1 2Gy_vs_0Gy 0 PTHLH
0.848716046558573 -0.319603041941119 0.026 0.029 1 2Gy_vs_0Gy 0 DNAJC14
0.848716046558573 -0.319603041941119 0.026 0.029 1 2Gy_vs_0Gy 0 KIF5A
0.848716046558573 -0.319603041941119 0.026 0.029 1 2Gy_vs_0Gy 0 LPAR6
0.848716046558573 -0.319603041941119 0.026 0.029 1 2Gy_vs_0Gy 0 DNAJC3-DT
0.848716046558573 -0.319603041941119 0.026 0.029 1 2Gy_vs_0Gy 0 PRMT5
0.848716046558573 -0.319603041941119 0.026 0.029 1 2Gy_vs_0Gy 0 AL135999.1
0.848716046558573 -0.319603041941119 0.026 0.029 1 2Gy_vs_0Gy 0 AC068724.3
0.848716046558573 -0.319603041941119 0.026 0.029 1 2Gy_vs_0Gy 0 AC092078.3
0.848716046558573 -0.319603041941119 0.026 0.029 1 2Gy_vs_0Gy 0 AC022558.2
0.848716046558573 -0.319603041941119 0.026 0.029 1 2Gy_vs_0Gy 0 MRPL46
0.848716046558573 -0.319603041941119 0.026 0.029 1 2Gy_vs_0Gy 0 AC013565.1
0.848716046558573 -0.319603041941119 0.026 0.029 1 2Gy_vs_0Gy 0 ZNF174
0.848716046558573 -0.319603041941119 0.026 0.029 1 2Gy_vs_0Gy 0 ORAI3
0.848716046558573 -0.319603041941119 0.026 0.029 1 2Gy_vs_0Gy 0 ORMDL3
0.848716046558573 -0.319603041941119 0.026 0.029 1 2Gy_vs_0Gy 0 AC104365.1
0.848716046558573 -0.319603041941119 0.026 0.029 1 2Gy_vs_0Gy 0 AC010332.3
0.848716046558573 -0.319603041941119 0.026 0.029 1 2Gy_vs_0Gy 0 PPP1R3D
0.848716046558573 -0.319603041941119 0.026 0.029 1 2Gy_vs_0Gy 0 FAAH2
0.84883906887474 0.145557936763562 0.197 0.21 1 2Gy_vs_0Gy 0 PTDSS1
0.848863065743118 -0.229000493160212 0.068 0.072 1 2Gy_vs_0Gy 0 LZTS3
0.84903878359182 0.154328146391294 0.087 0.094 1 2Gy_vs_0Gy 0 LINC01237
0.84946704490241 0.134962821524363 0.106 0.101 1 2Gy_vs_0Gy 0 CBWD5
0.849611687528298 -0.220067368390204 0.071 0.065 1 2Gy_vs_0Gy 0 SIVA1
0.850120744122331 0.247437550782776 0.032 0.036 1 2Gy_vs_0Gy 0 ACTR3C
0.8503091356844 0.154328146391294 0.135 0.13 1 2Gy_vs_0Gy 0 PCCB
0.8503091356844 0.154328146391294 0.135 0.13 1 2Gy_vs_0Gy 0 VPS26B
0.850387575978499 0.201633861169651 0.077 0.072 1 2Gy_vs_0Gy 0 CYP1B1
0.851253481057085 0.210911674757662 0.032 0.029 1 2Gy_vs_0Gy 0 AC005332.5
0.851560716298117 0.263449868771406 0.332 0.348 1 2Gy_vs_0Gy 0 NDUFA10
0.85174288181484 -0.116786158941432 0.777 0.732 1 2Gy_vs_0Gy 0 ARHGAP21
0.852276772780912 0.105418545910348 0.271 0.268 1 2Gy_vs_0Gy 0 STRADA
0.852422428299565 -0.27451515241258 0.068 0.072 1 2Gy_vs_0Gy 0 AL121578.3
0.852783965386447 -0.224183476862436 0.268 0.268 1 2Gy_vs_0Gy 0 USP1
0.85299862817221 0.11533401477543 0.184 0.181 1 2Gy_vs_0Gy 0 RPL7A
0.853124068698813 -0.101510758038296 0.194 0.181 1 2Gy_vs_0Gy 0 NQO2
0.853133166656435 -0.167599948496068 0.026 0.029 1 2Gy_vs_0Gy 0 EPAS1
0.853133166656435 -0.167599948496068 0.026 0.029 1 2Gy_vs_0Gy 0 NDUFB3
0.853133166656435 -0.167599948496068 0.026 0.029 1 2Gy_vs_0Gy 0 HGF
0.853133166656435 -0.167599948496068 0.026 0.029 1 2Gy_vs_0Gy 0 ST7-AS2
0.853133166656435 -0.167599948496068 0.026 0.029 1 2Gy_vs_0Gy 0 UBXN8
0.853133166656435 -0.167599948496068 0.026 0.029 1 2Gy_vs_0Gy 0 AL160191.1
0.853133166656435 -0.167599948496068 0.026 0.029 1 2Gy_vs_0Gy 0 OIP5
0.853133166656435 -0.167599948496068 0.026 0.029 1 2Gy_vs_0Gy 0 LLGL2
0.853133166656435 -0.167599948496068 0.026 0.029 1 2Gy_vs_0Gy 0 PRR22
0.853133166656435 -0.167599948496068 0.026 0.029 1 2Gy_vs_0Gy 0 RRAS
0.853133166656435 -0.167599948496068 0.026 0.029 1 2Gy_vs_0Gy 0 ALG12
0.853453664227129 -0.360245026438464 0.061 0.065 1 2Gy_vs_0Gy 0 UBIAD1
0.853921463276208 -0.167599948496068 0.132 0.138 1 2Gy_vs_0Gy 0 TANGO2
0.85406399630792 0.189952056122015 0.113 0.109 1 2Gy_vs_0Gy 0 YPEL5
0.854078212090822 -0.110266773430117 0.197 0.203 1 2Gy_vs_0Gy 0 POLR3C
0.855242854708192 -0.167599948496068 0.068 0.072 1 2Gy_vs_0Gy 0 CD2BP2
0.855922209694313 -0.167599948496068 0.068 0.072 1 2Gy_vs_0Gy 0 MAP1LC3B
0.855995096133723 -0.1169738754261 0.168 0.174 1 2Gy_vs_0Gy 0 ZNF12
0.856368215457159 0.182897298588065 0.142 0.138 1 2Gy_vs_0Gy 0 NOC3L
0.856474016013247 0.146060530407693 0.219 0.217 1 2Gy_vs_0Gy 0 ZNF280C
0.856617781233306 -0.229000493160212 0.071 0.065 1 2Gy_vs_0Gy 0 OARD1
0.856648055795456 -0.152649607030097 0.41 0.413 1 2Gy_vs_0Gy 0 TLE1
0.856717076425011 -0.167599948496068 0.068 0.072 1 2Gy_vs_0Gy 0 AC008906.1
0.856717076425011 -0.167599948496068 0.068 0.072 1 2Gy_vs_0Gy 0 NHP2
0.856717076425011 -0.167599948496068 0.068 0.072 1 2Gy_vs_0Gy 0 FCSK
0.856717076425011 -0.167599948496068 0.068 0.072 1 2Gy_vs_0Gy 0 HSDL1
0.856717076425011 -0.167599948496068 0.068 0.072 1 2Gy_vs_0Gy 0 THRA
0.856998157799286 -0.224183476862436 0.148 0.152 1 2Gy_vs_0Gy 0 NNT-AS1
0.857014747463611 -0.202365366656745 0.116 0.109 1 2Gy_vs_0Gy 0 ADRA1D
0.857353375285304 -0.148234623629137 0.339 0.333 1 2Gy_vs_0Gy 0 JADE1
0.857685583856621 -0.206074096310704 0.103 0.109 1 2Gy_vs_0Gy 0 PSMB3
0.858297556413107 -0.1169738754261 0.168 0.174 1 2Gy_vs_0Gy 0 NDUFAF5
0.859007373917286 0.137254633032352 0.284 0.283 1 2Gy_vs_0Gy 0 BORCS5
0.859014376911353 -0.397081794618836 0.087 0.08 1 2Gy_vs_0Gy 0 CSTB
0.859742678851521 0.125181800731777 0.135 0.13 1 2Gy_vs_0Gy 0 ZNF502
0.86000041119555 -0.300866479359533 0.09 0.094 1 2Gy_vs_0Gy 0 CCZ1B
0.86000041119555 -0.300866479359533 0.09 0.094 1 2Gy_vs_0Gy 0 CYP4F11
0.860023386959693 -0.128071584309431 0.103 0.109 1 2Gy_vs_0Gy 0 UQCRQ
0.860692324323014 -0.167599948496068 0.097 0.101 1 2Gy_vs_0Gy 0 SHARPIN
0.86083452971441 -0.305103472246004 0.061 0.065 1 2Gy_vs_0Gy 0 IGSF3
0.86083452971441 -0.305103472246004 0.061 0.065 1 2Gy_vs_0Gy 0 B4GALT4
0.86083452971441 -0.305103472246004 0.061 0.065 1 2Gy_vs_0Gy 0 NOP14-AS1
0.86083452971441 -0.305103472246004 0.061 0.065 1 2Gy_vs_0Gy 0 VAT1
0.861550266231625 -0.167599948496068 0.032 0.029 1 2Gy_vs_0Gy 0 ZNF697
0.861559930980794 -0.250062108688042 0.032 0.029 1 2Gy_vs_0Gy 0 KCND2
0.861600428612612 -0.229000493160212 0.061 0.065 1 2Gy_vs_0Gy 0 ORC1
0.861838828879894 0.154328146391294 0.239 0.232 1 2Gy_vs_0Gy 0 DUSP4
0.861846212322922 0.154328146391294 0.084 0.08 1 2Gy_vs_0Gy 0 ARSE
0.861863713648063 -0.682173121325827 0.019 0.022 1 2Gy_vs_0Gy 0 AL109811.1
0.861863713648063 -0.682173121325827 0.019 0.022 1 2Gy_vs_0Gy 0 TOGARAM2
0.861863713648063 -0.682173121325827 0.019 0.022 1 2Gy_vs_0Gy 0 NIM1K
0.861863713648063 -0.682173121325827 0.019 0.022 1 2Gy_vs_0Gy 0 TTK
0.861863713648063 -0.682173121325827 0.019 0.022 1 2Gy_vs_0Gy 0 ENDOG
0.861863713648063 -0.682173121325827 0.019 0.022 1 2Gy_vs_0Gy 0 LINC02445
0.861863713648063 -0.682173121325827 0.019 0.022 1 2Gy_vs_0Gy 0 PPP5D1
0.86188852104447 -0.123205829137615 0.19 0.196 1 2Gy_vs_0Gy 0 ASB7
0.862546726715012 -0.123205829137615 0.103 0.109 1 2Gy_vs_0Gy 0 SNX16
0.862655219514237 0.107678053092473 0.435 0.435 1 2Gy_vs_0Gy 0 TAF3
0.86306184301022 0.116496072865555 0.387 0.413 1 2Gy_vs_0Gy 0 SCARB1
0.863260767647715 -0.125164682175672 0.316 0.319 1 2Gy_vs_0Gy 0 DNAJC11
0.863669437842288 -0.103469611076353 0.068 0.072 1 2Gy_vs_0Gy 0 STOML2
0.863669437842288 -0.103469611076353 0.068 0.072 1 2Gy_vs_0Gy 0 NTMT1
0.863669437842288 -0.103469611076353 0.068 0.072 1 2Gy_vs_0Gy 0 IFI27L2
0.863783210829217 0.107022431612937 0.358 0.355 1 2Gy_vs_0Gy 0 RNF114
0.863825123690177 -0.167599948496069 0.139 0.13 1 2Gy_vs_0Gy 0 SNAPC4
0.864279341854746 0.105418545910348 0.165 0.159 1 2Gy_vs_0Gy 0 CARM1
0.864483204626895 0.131960333362839 0.084 0.08 1 2Gy_vs_0Gy 0 FBXO25
0.864671827683349 0.107022431612937 0.2 0.196 1 2Gy_vs_0Gy 0 NUDT2
0.864912323094039 0.204368828890889 0.119 0.116 1 2Gy_vs_0Gy 0 HSPA13
0.86493810378513 0.247437550782775 0.113 0.109 1 2Gy_vs_0Gy 0 DSE
0.865159175941483 -0.245602460497341 0.071 0.065 1 2Gy_vs_0Gy 0 TUSC3
0.865362313049032 -0.144516335383027 0.387 0.399 1 2Gy_vs_0Gy 0 TMPO
0.865670177609536 -0.293130830579927 0.032 0.029 1 2Gy_vs_0Gy 0 MRPL50
0.865670177609536 -0.293130830579927 0.032 0.029 1 2Gy_vs_0Gy 0 NDST2
0.865670177609536 -0.293130830579927 0.032 0.029 1 2Gy_vs_0Gy 0 THOC6
0.865701480816898 -0.489528043383431 0.019 0.022 1 2Gy_vs_0Gy 0 SYNPO2
0.865701480816898 -0.489528043383431 0.019 0.022 1 2Gy_vs_0Gy 0 PBK
0.865922652221565 -0.167599948496068 0.077 0.072 1 2Gy_vs_0Gy 0 ATP5PD
0.866257831390779 -0.319603041941118 0.09 0.094 1 2Gy_vs_0Gy 0 AC098588.3
0.866402528919263 -0.19734729189012 0.261 0.261 1 2Gy_vs_0Gy 0 TMEM59
0.866525981796266 -0.237989276387467 0.119 0.123 1 2Gy_vs_0Gy 0 MIR3936HG
0.866726695748439 -0.141127737134878 0.161 0.152 1 2Gy_vs_0Gy 0 AL162431.1
0.86726466488174 0.277184894176827 0.242 0.246 1 2Gy_vs_0Gy 0 NCBP1
0.867513260691635 -0.234714144354605 0.061 0.065 1 2Gy_vs_0Gy 0 TM9SF1
0.867513260691635 -0.234714144354605 0.061 0.065 1 2Gy_vs_0Gy 0 SLC2A10
0.868172358995966 -0.457106565691054 0.055 0.058 1 2Gy_vs_0Gy 0 ZNF483
0.868837569661524 0.166819090574491 0.148 0.145 1 2Gy_vs_0Gy 0 LOXL3
0.86887089812956 -0.140119212073961 0.119 0.123 1 2Gy_vs_0Gy 0 NALCN-AS1
0.869231809272397 0.123631349168377 0.219 0.217 1 2Gy_vs_0Gy 0 MRPL3
0.869544340785183 -0.360245026438465 0.019 0.022 1 2Gy_vs_0Gy 0 NCMAP
0.869544340785183 -0.360245026438465 0.019 0.022 1 2Gy_vs_0Gy 0 AL513365.2
0.869544340785183 -0.360245026438465 0.019 0.022 1 2Gy_vs_0Gy 0 XKR8
0.869544340785183 -0.360245026438465 0.019 0.022 1 2Gy_vs_0Gy 0 RBM34
0.869544340785183 -0.360245026438465 0.019 0.022 1 2Gy_vs_0Gy 0 PFN4
0.869544340785183 -0.360245026438465 0.019 0.022 1 2Gy_vs_0Gy 0 PLB1
0.869544340785183 -0.360245026438465 0.019 0.022 1 2Gy_vs_0Gy 0 AC012360.3
0.869544340785183 -0.360245026438465 0.019 0.022 1 2Gy_vs_0Gy 0 CCDC173
0.869544340785183 -0.360245026438465 0.019 0.022 1 2Gy_vs_0Gy 0 AC012063.1
0.869544340785183 -0.360245026438465 0.019 0.022 1 2Gy_vs_0Gy 0 SETMAR
0.869544340785183 -0.360245026438465 0.019 0.022 1 2Gy_vs_0Gy 0 HESX1
0.869544340785183 -0.360245026438465 0.019 0.022 1 2Gy_vs_0Gy 0 FOXP1-IT1
0.869544340785183 -0.360245026438465 0.019 0.022 1 2Gy_vs_0Gy 0 CCDC80
0.869544340785183 -0.360245026438465 0.019 0.022 1 2Gy_vs_0Gy 0 ABTB1
0.869544340785183 -0.360245026438465 0.019 0.022 1 2Gy_vs_0Gy 0 SLC9A9
0.869544340785183 -0.360245026438465 0.019 0.022 1 2Gy_vs_0Gy 0 AC110795.1
0.869544340785183 -0.360245026438465 0.019 0.022 1 2Gy_vs_0Gy 0 SMN2
0.869544340785183 -0.360245026438465 0.019 0.022 1 2Gy_vs_0Gy 0 CDO1
0.869544340785183 -0.360245026438465 0.019 0.022 1 2Gy_vs_0Gy 0 ZFP2
0.869544340785183 -0.360245026438465 0.019 0.022 1 2Gy_vs_0Gy 0 ENPP1
0.869544340785183 -0.360245026438465 0.019 0.022 1 2Gy_vs_0Gy 0 GPER1
0.869544340785183 -0.360245026438465 0.019 0.022 1 2Gy_vs_0Gy 0 INHBA-AS1
0.869544340785183 -0.360245026438465 0.019 0.022 1 2Gy_vs_0Gy 0 ATP6V0E2-AS1
0.869544340785183 -0.360245026438465 0.019 0.022 1 2Gy_vs_0Gy 0 AC107959.1
0.869544340785183 -0.360245026438465 0.019 0.022 1 2Gy_vs_0Gy 0 AC091096.1
0.869544340785183 -0.360245026438465 0.019 0.022 1 2Gy_vs_0Gy 0 AC104370.1
0.869544340785183 -0.360245026438465 0.019 0.022 1 2Gy_vs_0Gy 0 AL589787.2
0.869544340785183 -0.360245026438465 0.019 0.022 1 2Gy_vs_0Gy 0 AC087276.2
0.869544340785183 -0.360245026438465 0.019 0.022 1 2Gy_vs_0Gy 0 JRKL
0.869544340785183 -0.360245026438465 0.019 0.022 1 2Gy_vs_0Gy 0 NRGN
0.869544340785183 -0.360245026438465 0.019 0.022 1 2Gy_vs_0Gy 0 TARBP2
0.869544340785183 -0.360245026438465 0.019 0.022 1 2Gy_vs_0Gy 0 AL354696.2
0.869544340785183 -0.360245026438465 0.019 0.022 1 2Gy_vs_0Gy 0 RABGGTA
0.869544340785183 -0.360245026438465 0.019 0.022 1 2Gy_vs_0Gy 0 AL110292.1
0.869544340785183 -0.360245026438465 0.019 0.022 1 2Gy_vs_0Gy 0 LINC02694
0.869544340785183 -0.360245026438465 0.019 0.022 1 2Gy_vs_0Gy 0 NEIL1
0.869544340785183 -0.360245026438465 0.019 0.022 1 2Gy_vs_0Gy 0 TMEM159
0.869544340785183 -0.360245026438465 0.019 0.022 1 2Gy_vs_0Gy 0 DCTPP1
0.869544340785183 -0.360245026438465 0.019 0.022 1 2Gy_vs_0Gy 0 FBXL19-AS1
0.869544340785183 -0.360245026438465 0.019 0.022 1 2Gy_vs_0Gy 0 NT5M
0.869544340785183 -0.360245026438465 0.019 0.022 1 2Gy_vs_0Gy 0 AC139530.1
0.869544340785183 -0.360245026438465 0.019 0.022 1 2Gy_vs_0Gy 0 ADAMTSL5
0.869544340785183 -0.360245026438465 0.019 0.022 1 2Gy_vs_0Gy 0 SMIM24
0.869544340785183 -0.360245026438465 0.019 0.022 1 2Gy_vs_0Gy 0 AC022146.2
0.869544340785183 -0.360245026438465 0.019 0.022 1 2Gy_vs_0Gy 0 ZNF442
0.869544340785183 -0.360245026438465 0.019 0.022 1 2Gy_vs_0Gy 0 FBXW9
0.869544340785183 -0.360245026438465 0.019 0.022 1 2Gy_vs_0Gy 0 IQCN
0.869544340785183 -0.360245026438465 0.019 0.022 1 2Gy_vs_0Gy 0 AC022144.1
0.869544340785183 -0.360245026438465 0.019 0.022 1 2Gy_vs_0Gy 0 UBOX5-AS1
0.869544340785183 -0.360245026438465 0.019 0.022 1 2Gy_vs_0Gy 0 TNNC2
0.869544340785183 -0.360245026438465 0.019 0.022 1 2Gy_vs_0Gy 0 AF127577.2
0.869544340785183 -0.360245026438465 0.019 0.022 1 2Gy_vs_0Gy 0 PAXBP1-AS1
0.869544340785183 -0.360245026438465 0.019 0.022 1 2Gy_vs_0Gy 0 AP001062.1
0.869544340785183 -0.360245026438465 0.019 0.022 1 2Gy_vs_0Gy 0 PHF5A
0.869544340785183 -0.360245026438465 0.019 0.022 1 2Gy_vs_0Gy 0 ZC3H12B
0.869544340785183 -0.360245026438465 0.019 0.022 1 2Gy_vs_0Gy 0 TSIX
0.869544340785183 -0.360245026438465 0.019 0.022 1 2Gy_vs_0Gy 0 RAB40A
0.869544340785183 -0.360245026438465 0.019 0.022 1 2Gy_vs_0Gy 0 GPC3
0.869544340785183 -0.360245026438465 0.019 0.022 1 2Gy_vs_0Gy 0 PLAC1
0.870086637134648 -0.136235777586734 0.41 0.406 1 2Gy_vs_0Gy 0 KPNA4
0.870831465187106 0.112507970696667 0.135 0.13 1 2Gy_vs_0Gy 0 CHAF1B
0.871183629322009 0.133059529637642 0.232 0.246 1 2Gy_vs_0Gy 0 AC053527.2
0.871369218130319 -0.125779772801442 0.445 0.435 1 2Gy_vs_0Gy 0 FBXL5
0.871526459134717 -0.230335703844031 0.239 0.239 1 2Gy_vs_0Gy 0 CRAMP1
0.871880474702185 -0.360245026438464 0.084 0.087 1 2Gy_vs_0Gy 0 CAPG
0.87249611134901 0.165823785229123 0.148 0.159 1 2Gy_vs_0Gy 0 MELK
0.872531454531154 -0.112033579388859 0.594 0.601 1 2Gy_vs_0Gy 0 MAP7
0.872535159032383 0.126131254560641 0.187 0.181 1 2Gy_vs_0Gy 0 PMEPA1
0.872590136262827 -0.143352402249391 0.461 0.457 1 2Gy_vs_0Gy 0 GPC4
0.87266689852658 -0.144516335383027 0.177 0.167 1 2Gy_vs_0Gy 0 NABP1
0.87338011194971 -0.167599948496068 0.019 0.022 1 2Gy_vs_0Gy 0 MPZL3
0.87338011194971 -0.167599948496068 0.019 0.022 1 2Gy_vs_0Gy 0 KNSTRN
0.874083840486166 0.352656862837272 0.245 0.254 1 2Gy_vs_0Gy 0 PDE7A
0.874091180004549 -0.157475731222361 0.355 0.362 1 2Gy_vs_0Gy 0 WDR60
0.874199954241138 -0.167599948496068 0.061 0.065 1 2Gy_vs_0Gy 0 AC099792.1
0.874219453409801 -0.113152164473692 0.061 0.065 1 2Gy_vs_0Gy 0 DAB1
0.874440388335841 -0.379104053689781 0.055 0.058 1 2Gy_vs_0Gy 0 ZNF616
0.874942559852132 -0.103469611076353 0.061 0.065 1 2Gy_vs_0Gy 0 EGR1
0.875003722119129 -0.167599948496069 0.061 0.065 1 2Gy_vs_0Gy 0 HARS2
0.875003722119129 -0.167599948496069 0.061 0.065 1 2Gy_vs_0Gy 0 USP5
0.875003722119129 -0.167599948496069 0.061 0.065 1 2Gy_vs_0Gy 0 CLBA1
0.875003722119129 -0.167599948496069 0.061 0.065 1 2Gy_vs_0Gy 0 AP001011.1
0.875003722119129 -0.167599948496069 0.061 0.065 1 2Gy_vs_0Gy 0 GZF1
0.875003722119129 -0.167599948496069 0.061 0.065 1 2Gy_vs_0Gy 0 ARSD
0.875220776442883 -0.167599948496069 0.055 0.051 1 2Gy_vs_0Gy 0 AC018362.1
0.875220776442883 -0.167599948496069 0.055 0.051 1 2Gy_vs_0Gy 0 ARMC6
0.875220776442883 -0.167599948496069 0.055 0.051 1 2Gy_vs_0Gy 0 LINC01697
0.875287576459613 0.139061389737983 0.235 0.232 1 2Gy_vs_0Gy 0 HIPK1
0.875999071378554 -0.515523251916375 0.032 0.029 1 2Gy_vs_0Gy 0 AC012358.3
0.876743508060771 -0.106717706349046 0.294 0.304 1 2Gy_vs_0Gy 0 MERTK
0.87741908483172 -0.213403638109193 0.09 0.094 1 2Gy_vs_0Gy 0 NDUFB10
0.877922512661914 -0.300050244519718 0.284 0.261 1 2Gy_vs_0Gy 0 MBTPS1
0.878165827362432 0.131960333362839 0.084 0.08 1 2Gy_vs_0Gy 0 KPNA2
0.87833828450073 0.166819090574491 0.452 0.478 1 2Gy_vs_0Gy 0 PSAP
0.879104114115053 0.234498495075277 0.271 0.275 1 2Gy_vs_0Gy 0 AK2
0.879632886589167 -0.309618953368496 0.084 0.087 1 2Gy_vs_0Gy 0 POLD1
0.879758756224543 -0.447707867688804 0.077 0.08 1 2Gy_vs_0Gy 0 ZRANB2-AS2
0.880751589814739 -0.199308808223406 0.242 0.232 1 2Gy_vs_0Gy 0 TMEFF1
0.881364892232455 -0.136573052875444 0.132 0.138 1 2Gy_vs_0Gy 0 TMEM179B
0.881379859872456 -0.131976038765347 0.126 0.13 1 2Gy_vs_0Gy 0 PDSS1
0.881480333391851 -0.319603041941119 0.055 0.058 1 2Gy_vs_0Gy 0 VWA1
0.881480333391851 -0.319603041941119 0.055 0.058 1 2Gy_vs_0Gy 0 CDC23
0.881480333391851 -0.319603041941119 0.055 0.058 1 2Gy_vs_0Gy 0 BOD1
0.88303651076242 0.210911674757661 0.197 0.196 1 2Gy_vs_0Gy 0 UTP20
0.883110489091762 0.108034494117359 0.416 0.42 1 2Gy_vs_0Gy 0 ARMC8
0.883360251535705 0.172250054388556 0.184 0.196 1 2Gy_vs_0Gy 0 PRPS2
0.883596028116365 -0.142937894261799 0.294 0.275 1 2Gy_vs_0Gy 0 EFNA1
0.883669460356816 -0.255062789746408 0.09 0.094 1 2Gy_vs_0Gy 0 CTNS
0.88531813169437 -0.167599948496069 0.139 0.13 1 2Gy_vs_0Gy 0 ARF3
0.885509054826664 0.121906668698916 0.119 0.116 1 2Gy_vs_0Gy 0 HIRA
0.885889487179237 0.10962833892048 0.648 0.71 1 2Gy_vs_0Gy 0 USP48
0.885938459461308 -0.160874085307755 0.455 0.435 1 2Gy_vs_0Gy 0 EIF2AK4
0.886305301376565 -0.130605741013867 0.358 0.355 1 2Gy_vs_0Gy 0 CDC25B
0.886760482102205 -0.167599948496068 0.09 0.094 1 2Gy_vs_0Gy 0 LRRC23
0.887764833449987 -0.241600529939846 0.055 0.058 1 2Gy_vs_0Gy 0 ZNF142
0.887926261012166 -0.845671853608706 0.013 0.014 1 2Gy_vs_0Gy 0 C12orf60
0.887926261012166 -0.845671853608706 0.013 0.014 1 2Gy_vs_0Gy 0 AL132780.1
0.887926261012166 -0.845671853608706 0.013 0.014 1 2Gy_vs_0Gy 0 HCN2
0.887926261012166 -0.845671853608706 0.013 0.014 1 2Gy_vs_0Gy 0 CTU1
0.888058755903794 -0.131976038765347 0.123 0.116 1 2Gy_vs_0Gy 0 CNIH1
0.888333931690313 -0.224183476862436 0.077 0.072 1 2Gy_vs_0Gy 0 HRAS
0.888463043120866 -0.182706840886277 0.235 0.225 1 2Gy_vs_0Gy 0 AMZ1
0.888551653232502 -0.167599948496069 0.119 0.123 1 2Gy_vs_0Gy 0 OGFOD1
0.889549177087561 -0.100485752637532 0.126 0.13 1 2Gy_vs_0Gy 0 RHOBTB1
0.889720897539218 -0.134995283064141 0.577 0.522 1 2Gy_vs_0Gy 0 KIAA1211
0.890254948612907 -0.147700391058364 0.19 0.196 1 2Gy_vs_0Gy 0 TDG
0.890583820924076 -0.287894182213781 0.135 0.138 1 2Gy_vs_0Gy 0 PRPF38A
0.890777749124927 0.154328146391294 0.039 0.036 1 2Gy_vs_0Gy 0 TAF6L
0.891437778335066 -0.247034415990473 0.152 0.152 1 2Gy_vs_0Gy 0 AC092683.1
0.891508149662937 -0.250062108688041 0.1 0.094 1 2Gy_vs_0Gy 0 MRPL32
0.893034493965759 -0.1087062594425 0.135 0.13 1 2Gy_vs_0Gy 0 ODC1
0.893748848525546 0.112507970696667 0.19 0.188 1 2Gy_vs_0Gy 0 MAP2K7
0.894055152688611 -0.167599948496069 0.055 0.058 1 2Gy_vs_0Gy 0 HMGB2
0.894203799283314 -0.430634354329862 0.013 0.014 1 2Gy_vs_0Gy 0 LINC01772
0.894203799283314 -0.430634354329862 0.013 0.014 1 2Gy_vs_0Gy 0 CDC42-AS1
0.894203799283314 -0.430634354329862 0.013 0.014 1 2Gy_vs_0Gy 0 AL031985.3
0.894203799283314 -0.430634354329862 0.013 0.014 1 2Gy_vs_0Gy 0 LINC01389
0.894203799283314 -0.430634354329862 0.013 0.014 1 2Gy_vs_0Gy 0 KTI12
0.894203799283314 -0.430634354329862 0.013 0.014 1 2Gy_vs_0Gy 0 PDE4B
0.894203799283314 -0.430634354329862 0.013 0.014 1 2Gy_vs_0Gy 0 WDR63
0.894203799283314 -0.430634354329862 0.013 0.014 1 2Gy_vs_0Gy 0 AL356488.2
0.894203799283314 -0.430634354329862 0.013 0.014 1 2Gy_vs_0Gy 0 CD160
0.894203799283314 -0.430634354329862 0.013 0.014 1 2Gy_vs_0Gy 0 C1orf54
0.894203799283314 -0.430634354329862 0.013 0.014 1 2Gy_vs_0Gy 0 AL162258.2
0.894203799283314 -0.430634354329862 0.013 0.014 1 2Gy_vs_0Gy 0 AL596087.2
0.894203799283314 -0.430634354329862 0.013 0.014 1 2Gy_vs_0Gy 0 AC096642.1
0.894203799283314 -0.430634354329862 0.013 0.014 1 2Gy_vs_0Gy 0 AC096537.1
0.894203799283314 -0.430634354329862 0.013 0.014 1 2Gy_vs_0Gy 0 KLF11
0.894203799283314 -0.430634354329862 0.013 0.014 1 2Gy_vs_0Gy 0 AC092650.1
0.894203799283314 -0.430634354329862 0.013 0.014 1 2Gy_vs_0Gy 0 AC010976.1
0.894203799283314 -0.430634354329862 0.013 0.014 1 2Gy_vs_0Gy 0 OSGEPL1
0.894203799283314 -0.430634354329862 0.013 0.014 1 2Gy_vs_0Gy 0 FZD5
0.894203799283314 -0.430634354329862 0.013 0.014 1 2Gy_vs_0Gy 0 TNS1
0.894203799283314 -0.430634354329862 0.013 0.014 1 2Gy_vs_0Gy 0 SLC23A3
0.894203799283314 -0.430634354329862 0.013 0.014 1 2Gy_vs_0Gy 0 AC018809.2
0.894203799283314 -0.430634354329862 0.013 0.014 1 2Gy_vs_0Gy 0 FBXW12
0.894203799283314 -0.430634354329862 0.013 0.014 1 2Gy_vs_0Gy 0 TMEM108-AS1
0.894203799283314 -0.430634354329862 0.013 0.014 1 2Gy_vs_0Gy 0 MSANTD1
0.894203799283314 -0.430634354329862 0.013 0.014 1 2Gy_vs_0Gy 0 PPP2R2C
0.894203799283314 -0.430634354329862 0.013 0.014 1 2Gy_vs_0Gy 0 STPG2-AS1
0.894203799283314 -0.430634354329862 0.013 0.014 1 2Gy_vs_0Gy 0 CXXC4
0.894203799283314 -0.430634354329862 0.013 0.014 1 2Gy_vs_0Gy 0 PITX2
0.894203799283314 -0.430634354329862 0.013 0.014 1 2Gy_vs_0Gy 0 BBS12
0.894203799283314 -0.430634354329862 0.013 0.014 1 2Gy_vs_0Gy 0 AMACR
0.894203799283314 -0.430634354329862 0.013 0.014 1 2Gy_vs_0Gy 0 SELENOP
0.894203799283314 -0.430634354329862 0.013 0.014 1 2Gy_vs_0Gy 0 AC008892.1
0.894203799283314 -0.430634354329862 0.013 0.014 1 2Gy_vs_0Gy 0 AC008496.3
0.894203799283314 -0.430634354329862 0.013 0.014 1 2Gy_vs_0Gy 0 LOX
0.894203799283314 -0.430634354329862 0.013 0.014 1 2Gy_vs_0Gy 0 ZNRD1
0.894203799283314 -0.430634354329862 0.013 0.014 1 2Gy_vs_0Gy 0 AL590999.1
0.894203799283314 -0.430634354329862 0.013 0.014 1 2Gy_vs_0Gy 0 CENPW
0.894203799283314 -0.430634354329862 0.013 0.014 1 2Gy_vs_0Gy 0 AL592429.2
0.894203799283314 -0.430634354329862 0.013 0.014 1 2Gy_vs_0Gy 0 CALN1
0.894203799283314 -0.430634354329862 0.013 0.014 1 2Gy_vs_0Gy 0 AC211476.6
0.894203799283314 -0.430634354329862 0.013 0.014 1 2Gy_vs_0Gy 0 AC004834.1
0.894203799283314 -0.430634354329862 0.013 0.014 1 2Gy_vs_0Gy 0 SLC26A5
0.894203799283314 -0.430634354329862 0.013 0.014 1 2Gy_vs_0Gy 0 CSMD1
0.894203799283314 -0.430634354329862 0.013 0.014 1 2Gy_vs_0Gy 0 PEBP4
0.894203799283314 -0.430634354329862 0.013 0.014 1 2Gy_vs_0Gy 0 RIMS2
0.894203799283314 -0.430634354329862 0.013 0.014 1 2Gy_vs_0Gy 0 CCDC26
0.894203799283314 -0.430634354329862 0.013 0.014 1 2Gy_vs_0Gy 0 AL355377.4
0.894203799283314 -0.430634354329862 0.013 0.014 1 2Gy_vs_0Gy 0 OMD
0.894203799283314 -0.430634354329862 0.013 0.014 1 2Gy_vs_0Gy 0 CDH23
0.894203799283314 -0.430634354329862 0.013 0.014 1 2Gy_vs_0Gy 0 LINC00863
0.894203799283314 -0.430634354329862 0.013 0.014 1 2Gy_vs_0Gy 0 IFIT2
0.894203799283314 -0.430634354329862 0.013 0.014 1 2Gy_vs_0Gy 0 RIN1
0.894203799283314 -0.430634354329862 0.013 0.014 1 2Gy_vs_0Gy 0 AP002748.6
0.894203799283314 -0.430634354329862 0.013 0.014 1 2Gy_vs_0Gy 0 FZD4-DT
0.894203799283314 -0.430634354329862 0.013 0.014 1 2Gy_vs_0Gy 0 CFAP300
0.894203799283314 -0.430634354329862 0.013 0.014 1 2Gy_vs_0Gy 0 DYRK4
0.894203799283314 -0.430634354329862 0.013 0.014 1 2Gy_vs_0Gy 0 SPSB2
0.894203799283314 -0.430634354329862 0.013 0.014 1 2Gy_vs_0Gy 0 TROAP
0.894203799283314 -0.430634354329862 0.013 0.014 1 2Gy_vs_0Gy 0 AC090673.1
0.894203799283314 -0.430634354329862 0.013 0.014 1 2Gy_vs_0Gy 0 LINC02444
0.894203799283314 -0.430634354329862 0.013 0.014 1 2Gy_vs_0Gy 0 LINC00332
0.894203799283314 -0.430634354329862 0.013 0.014 1 2Gy_vs_0Gy 0 AL445223.1
0.894203799283314 -0.430634354329862 0.013 0.014 1 2Gy_vs_0Gy 0 LINC01232
0.894203799283314 -0.430634354329862 0.013 0.014 1 2Gy_vs_0Gy 0 LINC00460
0.894203799283314 -0.430634354329862 0.013 0.014 1 2Gy_vs_0Gy 0 TMEM253
0.894203799283314 -0.430634354329862 0.013 0.014 1 2Gy_vs_0Gy 0 MDP1
0.894203799283314 -0.430634354329862 0.013 0.014 1 2Gy_vs_0Gy 0 AL096870.8
0.894203799283314 -0.430634354329862 0.013 0.014 1 2Gy_vs_0Gy 0 AC027243.3
0.894203799283314 -0.430634354329862 0.013 0.014 1 2Gy_vs_0Gy 0 MYH11
0.894203799283314 -0.430634354329862 0.013 0.014 1 2Gy_vs_0Gy 0 NPIPB11
0.894203799283314 -0.430634354329862 0.013 0.014 1 2Gy_vs_0Gy 0 AC018845.3
0.894203799283314 -0.430634354329862 0.013 0.014 1 2Gy_vs_0Gy 0 CCDC113
0.894203799283314 -0.430634354329862 0.013 0.014 1 2Gy_vs_0Gy 0 AC090617.5
0.894203799283314 -0.430634354329862 0.013 0.014 1 2Gy_vs_0Gy 0 AC091152.2
0.894203799283314 -0.430634354329862 0.013 0.014 1 2Gy_vs_0Gy 0 HEXIM2
0.894203799283314 -0.430634354329862 0.013 0.014 1 2Gy_vs_0Gy 0 MAP3K14-AS1
0.894203799283314 -0.430634354329862 0.013 0.014 1 2Gy_vs_0Gy 0 MIF4GD
0.894203799283314 -0.430634354329862 0.013 0.014 1 2Gy_vs_0Gy 0 AC061992.2
0.894203799283314 -0.430634354329862 0.013 0.014 1 2Gy_vs_0Gy 0 AC027601.6
0.894203799283314 -0.430634354329862 0.013 0.014 1 2Gy_vs_0Gy 0 GNAL
0.894203799283314 -0.430634354329862 0.013 0.014 1 2Gy_vs_0Gy 0 AC036176.1
0.894203799283314 -0.430634354329862 0.013 0.014 1 2Gy_vs_0Gy 0 AC007292.2
0.894203799283314 -0.430634354329862 0.013 0.014 1 2Gy_vs_0Gy 0 OR7D2
0.894203799283314 -0.430634354329862 0.013 0.014 1 2Gy_vs_0Gy 0 AC010632.2
0.894203799283314 -0.430634354329862 0.013 0.014 1 2Gy_vs_0Gy 0 LIPE
0.894203799283314 -0.430634354329862 0.013 0.014 1 2Gy_vs_0Gy 0 FOSB
0.894203799283314 -0.430634354329862 0.013 0.014 1 2Gy_vs_0Gy 0 SLC8A2
0.894203799283314 -0.430634354329862 0.013 0.014 1 2Gy_vs_0Gy 0 AC011476.3
0.894203799283314 -0.430634354329862 0.013 0.014 1 2Gy_vs_0Gy 0 A1BG
0.894203799283314 -0.430634354329862 0.013 0.014 1 2Gy_vs_0Gy 0 JPH2
0.894203799283314 -0.430634354329862 0.013 0.014 1 2Gy_vs_0Gy 0 DRICH1
0.894203799283314 -0.430634354329862 0.013 0.014 1 2Gy_vs_0Gy 0 ADORA2A
0.894203799283314 -0.430634354329862 0.013 0.014 1 2Gy_vs_0Gy 0 LARGE-AS1
0.894203799283314 -0.430634354329862 0.013 0.014 1 2Gy_vs_0Gy 0 AL021707.2
0.894203799283314 -0.430634354329862 0.013 0.014 1 2Gy_vs_0Gy 0 GPR34
0.894203799283314 -0.430634354329862 0.013 0.014 1 2Gy_vs_0Gy 0 NAP1L3
0.894203799283314 -0.430634354329862 0.013 0.014 1 2Gy_vs_0Gy 0 AC234775.3
0.894203799283314 -0.430634354329862 0.013 0.014 1 2Gy_vs_0Gy 0 GPRASP2
0.894203799283314 -0.430634354329862 0.013 0.014 1 2Gy_vs_0Gy 0 L1CAM
0.894738748868488 -0.133652616572731 0.119 0.123 1 2Gy_vs_0Gy 0 SNRPD1
0.894880221130106 -0.167599948496069 0.055 0.058 1 2Gy_vs_0Gy 0 MUL1
0.894880221130106 -0.167599948496069 0.055 0.058 1 2Gy_vs_0Gy 0 ZNF35
0.894880221130106 -0.167599948496069 0.055 0.058 1 2Gy_vs_0Gy 0 HEXIM1
0.894880221130106 -0.167599948496069 0.055 0.058 1 2Gy_vs_0Gy 0 AC007773.1
0.894880221130106 -0.167599948496069 0.055 0.058 1 2Gy_vs_0Gy 0 CBR3-AS1
0.894899917929777 -0.120294233717712 0.09 0.094 1 2Gy_vs_0Gy 0 AC025178.1
0.8953165415601 -0.226493637549637 0.142 0.145 1 2Gy_vs_0Gy 0 CERCAM
0.895494877511403 0.154328146391294 0.039 0.036 1 2Gy_vs_0Gy 0 ZNF287
0.895995253346627 -0.114488612036506 0.335 0.319 1 2Gy_vs_0Gy 0 AL157778.1
0.896074223713729 0.569365645670138 0.016 0.014 1 2Gy_vs_0Gy 0 LINC02698
0.897342423360765 -0.167599948496068 0.013 0.014 1 2Gy_vs_0Gy 0 DNAJC6
0.897342423360765 -0.167599948496068 0.013 0.014 1 2Gy_vs_0Gy 0 PTPRG-AS1
0.897342423360765 -0.167599948496068 0.013 0.014 1 2Gy_vs_0Gy 0 MLIP
0.897342423360765 -0.167599948496068 0.013 0.014 1 2Gy_vs_0Gy 0 NKAIN3
0.897342423360765 -0.167599948496068 0.013 0.014 1 2Gy_vs_0Gy 0 ASPN
0.897342423360765 -0.167599948496068 0.013 0.014 1 2Gy_vs_0Gy 0 AC026765.3
0.897342423360765 -0.167599948496068 0.013 0.014 1 2Gy_vs_0Gy 0 AC069029.1
0.897342423360765 -0.167599948496068 0.013 0.014 1 2Gy_vs_0Gy 0 AC010615.2
0.898197144176967 -0.167599948496068 0.229 0.232 1 2Gy_vs_0Gy 0 RPS13
0.898803773502028 -0.241600529939845 0.158 0.159 1 2Gy_vs_0Gy 0 NRBP1
0.898850516632126 -0.395010444599141 0.123 0.123 1 2Gy_vs_0Gy 0 VASP
0.8989883341078 -0.167599948496068 0.016 0.014 1 2Gy_vs_0Gy 0 KLHL17
0.8989883341078 -0.167599948496068 0.016 0.014 1 2Gy_vs_0Gy 0 GPR3
0.8989883341078 -0.167599948496068 0.016 0.014 1 2Gy_vs_0Gy 0 AC098484.4
0.8989883341078 -0.167599948496068 0.016 0.014 1 2Gy_vs_0Gy 0 BEST4
0.8989883341078 -0.167599948496068 0.016 0.014 1 2Gy_vs_0Gy 0 AL358075.1
0.8989883341078 -0.167599948496068 0.016 0.014 1 2Gy_vs_0Gy 0 AC093425.1
0.8989883341078 -0.167599948496068 0.016 0.014 1 2Gy_vs_0Gy 0 TTLL7-IT1
0.8989883341078 -0.167599948496068 0.016 0.014 1 2Gy_vs_0Gy 0 AL356488.3
0.8989883341078 -0.167599948496068 0.016 0.014 1 2Gy_vs_0Gy 0 ADCY10
0.8989883341078 -0.167599948496068 0.016 0.014 1 2Gy_vs_0Gy 0 AL031599.1
0.8989883341078 -0.167599948496068 0.016 0.014 1 2Gy_vs_0Gy 0 PHLDA3
0.8989883341078 -0.167599948496068 0.016 0.014 1 2Gy_vs_0Gy 0 ERLNC1
0.8989883341078 -0.167599948496068 0.016 0.014 1 2Gy_vs_0Gy 0 AC018682.1
0.8989883341078 -0.167599948496068 0.016 0.014 1 2Gy_vs_0Gy 0 AC092839.1
0.8989883341078 -0.167599948496068 0.016 0.014 1 2Gy_vs_0Gy 0 TGFA
0.8989883341078 -0.167599948496068 0.016 0.014 1 2Gy_vs_0Gy 0 SLC9A2
0.8989883341078 -0.167599948496068 0.016 0.014 1 2Gy_vs_0Gy 0 AC079305.3
0.8989883341078 -0.167599948496068 0.016 0.014 1 2Gy_vs_0Gy 0 CASP10
0.8989883341078 -0.167599948496068 0.016 0.014 1 2Gy_vs_0Gy 0 RFTN1
0.8989883341078 -0.167599948496068 0.016 0.014 1 2Gy_vs_0Gy 0 ARF4-AS1
0.8989883341078 -0.167599948496068 0.016 0.014 1 2Gy_vs_0Gy 0 ROPN1B
0.8989883341078 -0.167599948496068 0.016 0.014 1 2Gy_vs_0Gy 0 C3orf22
0.8989883341078 -0.167599948496068 0.016 0.014 1 2Gy_vs_0Gy 0 LRRC34
0.8989883341078 -0.167599948496068 0.016 0.014 1 2Gy_vs_0Gy 0 AC006160.1
0.8989883341078 -0.167599948496068 0.016 0.014 1 2Gy_vs_0Gy 0 AC124016.1
0.8989883341078 -0.167599948496068 0.016 0.014 1 2Gy_vs_0Gy 0 AC093827.4
0.8989883341078 -0.167599948496068 0.016 0.014 1 2Gy_vs_0Gy 0 TPPP
0.8989883341078 -0.167599948496068 0.016 0.014 1 2Gy_vs_0Gy 0 SETD9
0.8989883341078 -0.167599948496068 0.016 0.014 1 2Gy_vs_0Gy 0 BHMT2
0.8989883341078 -0.167599948496068 0.016 0.014 1 2Gy_vs_0Gy 0 CKMT2
0.8989883341078 -0.167599948496068 0.016 0.014 1 2Gy_vs_0Gy 0 AL136309.2
0.8989883341078 -0.167599948496068 0.016 0.014 1 2Gy_vs_0Gy 0 TNXB
0.8989883341078 -0.167599948496068 0.016 0.014 1 2Gy_vs_0Gy 0 DEF6
0.8989883341078 -0.167599948496068 0.016 0.014 1 2Gy_vs_0Gy 0 CDKN1A
0.8989883341078 -0.167599948496068 0.016 0.014 1 2Gy_vs_0Gy 0 ADGB
0.8989883341078 -0.167599948496068 0.016 0.014 1 2Gy_vs_0Gy 0 AC018647.3
0.8989883341078 -0.167599948496068 0.016 0.014 1 2Gy_vs_0Gy 0 CD36
0.8989883341078 -0.167599948496068 0.016 0.014 1 2Gy_vs_0Gy 0 UPK3BL2
0.8989883341078 -0.167599948496068 0.016 0.014 1 2Gy_vs_0Gy 0 AC073878.1
0.8989883341078 -0.167599948496068 0.016 0.014 1 2Gy_vs_0Gy 0 DOCK5
0.8989883341078 -0.167599948496068 0.016 0.014 1 2Gy_vs_0Gy 0 AC138356.3
0.8989883341078 -0.167599948496068 0.016 0.014 1 2Gy_vs_0Gy 0 AC079089.1
0.8989883341078 -0.167599948496068 0.016 0.014 1 2Gy_vs_0Gy 0 AC100801.1
0.8989883341078 -0.167599948496068 0.016 0.014 1 2Gy_vs_0Gy 0 CHRAC1
0.8989883341078 -0.167599948496068 0.016 0.014 1 2Gy_vs_0Gy 0 C9orf92
0.8989883341078 -0.167599948496068 0.016 0.014 1 2Gy_vs_0Gy 0 SMIM27
0.8989883341078 -0.167599948496068 0.016 0.014 1 2Gy_vs_0Gy 0 LINC01501
0.8989883341078 -0.167599948496068 0.016 0.014 1 2Gy_vs_0Gy 0 AC007066.2
0.8989883341078 -0.167599948496068 0.016 0.014 1 2Gy_vs_0Gy 0 ST6GALNAC4
0.8989883341078 -0.167599948496068 0.016 0.014 1 2Gy_vs_0Gy 0 PLAU
0.8989883341078 -0.167599948496068 0.016 0.014 1 2Gy_vs_0Gy 0 ZBED5-AS1
0.8989883341078 -0.167599948496068 0.016 0.014 1 2Gy_vs_0Gy 0 RAPSN
0.8989883341078 -0.167599948496068 0.016 0.014 1 2Gy_vs_0Gy 0 TMEM132A
0.8989883341078 -0.167599948496068 0.016 0.014 1 2Gy_vs_0Gy 0 RNF26
0.8989883341078 -0.167599948496068 0.016 0.014 1 2Gy_vs_0Gy 0 C1R
0.8989883341078 -0.167599948496068 0.016 0.014 1 2Gy_vs_0Gy 0 AC007619.1
0.8989883341078 -0.167599948496068 0.016 0.014 1 2Gy_vs_0Gy 0 ALG10B
0.8989883341078 -0.167599948496068 0.016 0.014 1 2Gy_vs_0Gy 0 RHEBL1
0.8989883341078 -0.167599948496068 0.016 0.014 1 2Gy_vs_0Gy 0 GJA3
0.8989883341078 -0.167599948496068 0.016 0.014 1 2Gy_vs_0Gy 0 FUT8-AS1
0.8989883341078 -0.167599948496068 0.016 0.014 1 2Gy_vs_0Gy 0 AL049840.2
0.8989883341078 -0.167599948496068 0.016 0.014 1 2Gy_vs_0Gy 0 LCMT2
0.8989883341078 -0.167599948496068 0.016 0.014 1 2Gy_vs_0Gy 0 AC090517.2
0.8989883341078 -0.167599948496068 0.016 0.014 1 2Gy_vs_0Gy 0 C15orf39
0.8989883341078 -0.167599948496068 0.016 0.014 1 2Gy_vs_0Gy 0 PEX11A
0.8989883341078 -0.167599948496068 0.016 0.014 1 2Gy_vs_0Gy 0 C16orf89
0.8989883341078 -0.167599948496068 0.016 0.014 1 2Gy_vs_0Gy 0 SDR42E1
0.8989883341078 -0.167599948496068 0.016 0.014 1 2Gy_vs_0Gy 0 SPATA33
0.8989883341078 -0.167599948496068 0.016 0.014 1 2Gy_vs_0Gy 0 AC012146.1
0.8989883341078 -0.167599948496068 0.016 0.014 1 2Gy_vs_0Gy 0 RNF227
0.8989883341078 -0.167599948496068 0.016 0.014 1 2Gy_vs_0Gy 0 EME1
0.8989883341078 -0.167599948496068 0.016 0.014 1 2Gy_vs_0Gy 0 AC016493.1
0.8989883341078 -0.167599948496068 0.016 0.014 1 2Gy_vs_0Gy 0 EPHX3
0.8989883341078 -0.167599948496068 0.016 0.014 1 2Gy_vs_0Gy 0 AF038458.3
0.8989883341078 -0.167599948496068 0.016 0.014 1 2Gy_vs_0Gy 0 AC007785.1
0.8989883341078 -0.167599948496068 0.016 0.014 1 2Gy_vs_0Gy 0 AC011450.1
0.8989883341078 -0.167599948496068 0.016 0.014 1 2Gy_vs_0Gy 0 ZIK1
0.8989883341078 -0.167599948496068 0.016 0.014 1 2Gy_vs_0Gy 0 ZSCAN1
0.8989883341078 -0.167599948496068 0.016 0.014 1 2Gy_vs_0Gy 0 ZNF497
0.8989883341078 -0.167599948496068 0.016 0.014 1 2Gy_vs_0Gy 0 MYH7B
0.8989883341078 -0.167599948496068 0.016 0.014 1 2Gy_vs_0Gy 0 CU634019.5
0.8989883341078 -0.167599948496068 0.016 0.014 1 2Gy_vs_0Gy 0 SMTN
0.8989883341078 -0.167599948496068 0.016 0.014 1 2Gy_vs_0Gy 0 C1QTNF6
0.8989883341078 -0.167599948496068 0.016 0.014 1 2Gy_vs_0Gy 0 PIM2
0.8989883341078 -0.167599948496068 0.016 0.014 1 2Gy_vs_0Gy 0 NUDT10
0.8989883341078 -0.167599948496068 0.016 0.014 1 2Gy_vs_0Gy 0 RNF113A
0.900183732033898 -0.15200309344505 0.255 0.254 1 2Gy_vs_0Gy 0 KANK2
0.900266994748046 -0.167599948496069 0.123 0.116 1 2Gy_vs_0Gy 0 RNFT1
0.900452014993958 0.17120196495569 0.213 0.21 1 2Gy_vs_0Gy 0 GPR137B
0.900835075577295 0.142740172116082 0.161 0.159 1 2Gy_vs_0Gy 0 KDM1B
0.901080260347734 -0.200021426188446 0.239 0.225 1 2Gy_vs_0Gy 0 TRAM1
0.901768584977917 0.137254633032352 0.271 0.268 1 2Gy_vs_0Gy 0 TBC1D4
0.901902866348958 -0.430634354329862 0.077 0.08 1 2Gy_vs_0Gy 0 C1QL1
0.901924586606196 0.148873716299186 0.3 0.304 1 2Gy_vs_0Gy 0 JUN
0.902668405451813 0.265359458780038 0.068 0.065 1 2Gy_vs_0Gy 0 MIS12
0.903335770653953 -0.1087062594425 0.148 0.152 1 2Gy_vs_0Gy 0 INO80C
0.903761659140411 -0.245602460497341 0.106 0.109 1 2Gy_vs_0Gy 0 EXOSC1
0.904135700153747 -0.167599948496068 0.142 0.145 1 2Gy_vs_0Gy 0 FAT4
0.904194461377343 -0.337524949938381 0.048 0.051 1 2Gy_vs_0Gy 0 GIN1
0.904222432989838 -0.167599948496068 0.084 0.087 1 2Gy_vs_0Gy 0 LONRF1
0.904222432989838 -0.167599948496068 0.084 0.087 1 2Gy_vs_0Gy 0 FAM66C
0.904340407957292 -0.109088480941858 0.79 0.804 1 2Gy_vs_0Gy 0 FNBP1L
0.904607456948993 0.100888887429833 0.271 0.283 1 2Gy_vs_0Gy 0 TMCO1
0.904854254291705 -0.167599948496068 0.168 0.159 1 2Gy_vs_0Gy 0 FANCI
0.904917894579381 -0.28177096841538 0.226 0.225 1 2Gy_vs_0Gy 0 MFN1
0.905510942189612 0.111623695437056 0.442 0.471 1 2Gy_vs_0Gy 0 PLEKHA8
0.906044549444399 -0.255062789746408 0.1 0.094 1 2Gy_vs_0Gy 0 ASB16-AS1
0.906149475266754 -0.845671853608706 0.103 0.101 1 2Gy_vs_0Gy 0 AL590807.1
0.906270577343142 -0.582637447774912 0.016 0.014 1 2Gy_vs_0Gy 0 AL359643.3
0.906270577343142 -0.582637447774912 0.016 0.014 1 2Gy_vs_0Gy 0 AC051619.6
0.906326477287862 -0.134047388785042 0.368 0.37 1 2Gy_vs_0Gy 0 PHKB
0.906843694370516 -0.167599948496069 0.039 0.036 1 2Gy_vs_0Gy 0 AL034417.2
0.906843694370516 -0.167599948496069 0.039 0.036 1 2Gy_vs_0Gy 0 KIF14
0.906891115182554 -0.167599948496069 0.061 0.058 1 2Gy_vs_0Gy 0 BAG1
0.906891115182554 -0.167599948496069 0.061 0.058 1 2Gy_vs_0Gy 0 ZNF512B
0.907291735499857 -0.152953172531667 0.265 0.268 1 2Gy_vs_0Gy 0 SH3BGRL3
0.907296384640045 0.217063901739256 0.116 0.123 1 2Gy_vs_0Gy 0 CEP44
0.909127470410579 0.22144234224983 0.139 0.138 1 2Gy_vs_0Gy 0 PTRH2
0.909130355020517 0.214869688326345 0.319 0.326 1 2Gy_vs_0Gy 0 FAM126B
0.909186613558471 -0.229000493160212 0.061 0.058 1 2Gy_vs_0Gy 0 ZNF93
0.910648919792163 0.236790306583267 0.11 0.116 1 2Gy_vs_0Gy 0 SRA1
0.911022752731737 -0.167599948496068 0.158 0.159 1 2Gy_vs_0Gy 0 CAPN1
0.911200042451684 -0.133652616572731 0.129 0.123 1 2Gy_vs_0Gy 0 MPPE1
0.911573317757785 -0.27451515241258 0.039 0.036 1 2Gy_vs_0Gy 0 PSTK
0.911573317757785 -0.27451515241258 0.039 0.036 1 2Gy_vs_0Gy 0 AC011092.3
0.911573317757785 -0.27451515241258 0.039 0.036 1 2Gy_vs_0Gy 0 ASRGL1
0.911573317757785 -0.27451515241258 0.039 0.036 1 2Gy_vs_0Gy 0 CHMP6
0.911573317757785 -0.27451515241258 0.039 0.036 1 2Gy_vs_0Gy 0 IFT27
0.911993305290471 -0.216509548977015 0.084 0.087 1 2Gy_vs_0Gy 0 TPX2
0.913271018267302 0.108034494117359 0.126 0.123 1 2Gy_vs_0Gy 0 FAM171B
0.913674617651133 -0.130125243077406 0.113 0.116 1 2Gy_vs_0Gy 0 AL161431.1
0.913674617651133 -0.130125243077406 0.113 0.116 1 2Gy_vs_0Gy 0 RTL8A
0.914074107900234 -0.128071584309431 0.106 0.101 1 2Gy_vs_0Gy 0 EID1
0.914246151659831 -0.319603041941119 0.048 0.051 1 2Gy_vs_0Gy 0 LINC02832
0.914246151659831 -0.457106565691054 0.048 0.051 1 2Gy_vs_0Gy 0 LINC02261
0.914937653303889 -0.190320024996152 0.171 0.174 1 2Gy_vs_0Gy 0 ARHGAP39
0.915351746322121 -0.128071584309431 0.113 0.116 1 2Gy_vs_0Gy 0 PCID2
0.915455549853126 0.17554463230099 0.326 0.341 1 2Gy_vs_0Gy 0 SARS
0.915734673940679 -0.188358508662866 0.203 0.203 1 2Gy_vs_0Gy 0 TERF1
0.915867026427585 0.118451110062697 0.626 0.652 1 2Gy_vs_0Gy 0 ATP2B1
0.916781536954719 -0.167599948496068 0.048 0.051 1 2Gy_vs_0Gy 0 MRPL24
0.916781536954719 -0.167599948496068 0.048 0.051 1 2Gy_vs_0Gy 0 TMEM115
0.916781536954719 -0.167599948496068 0.048 0.051 1 2Gy_vs_0Gy 0 STOM
0.916781536954719 -0.167599948496068 0.048 0.051 1 2Gy_vs_0Gy 0 ADAMTS13
0.916781536954719 -0.167599948496068 0.048 0.051 1 2Gy_vs_0Gy 0 C17orf49
0.916781536954719 -0.167599948496068 0.048 0.051 1 2Gy_vs_0Gy 0 TMEM107
0.916781536954719 -0.167599948496068 0.048 0.051 1 2Gy_vs_0Gy 0 SCN1B
0.917705997129136 0.114799782204656 0.239 0.239 1 2Gy_vs_0Gy 0 EIF3K
0.91794535783994 -0.530170027880777 0.042 0.043 1 2Gy_vs_0Gy 0 RSAD1
0.91886406375936 0.1030476414476 0.323 0.341 1 2Gy_vs_0Gy 0 SLC16A1
0.918986209849323 -0.383328639551506 0.094 0.094 1 2Gy_vs_0Gy 0 LINC02755
0.920325825058945 -0.100928908850781 0.365 0.348 1 2Gy_vs_0Gy 0 PLOD1
0.920338782500324 0.121906668698917 0.226 0.225 1 2Gy_vs_0Gy 0 DECR1
0.920376204885871 -0.319603041941119 0.181 0.181 1 2Gy_vs_0Gy 0 IRF2BP2
0.921055917953603 -0.231730285915784 0.135 0.13 1 2Gy_vs_0Gy 0 GTF2H3
0.921060817769951 -0.833180909425509 0.039 0.036 1 2Gy_vs_0Gy 0 IL1RAPL1
0.921345268262646 -0.305103472246004 0.061 0.058 1 2Gy_vs_0Gy 0 ZFP28
0.921398571772351 0.180323354924238 0.074 0.072 1 2Gy_vs_0Gy 0 ACTR6
0.921594048470859 0.134962821524363 0.103 0.101 1 2Gy_vs_0Gy 0 COPS6
0.921935361854147 -0.140119212073961 0.158 0.159 1 2Gy_vs_0Gy 0 AP002784.1
0.922522515049198 0.219423174613179 0.187 0.196 1 2Gy_vs_0Gy 0 CACNA1E
0.923289820611086 0.129381789261063 0.223 0.232 1 2Gy_vs_0Gy 0 OAZ1
0.924239833961316 -0.10923578598208 0.4 0.413 1 2Gy_vs_0Gy 0 PRLR
0.92448804415432 -0.344477710580148 0.071 0.072 1 2Gy_vs_0Gy 0 ZNF672
0.925501580270881 -0.167599948496068 0.077 0.08 1 2Gy_vs_0Gy 0 AC090912.1
0.92669181525032 -0.216509548977015 0.09 0.087 1 2Gy_vs_0Gy 0 LIN7C
0.926942375098012 0.112507970696666 0.045 0.043 1 2Gy_vs_0Gy 0 SDHAF4
0.926942375098012 0.112507970696666 0.045 0.043 1 2Gy_vs_0Gy 0 GABARAPL2
0.926942375098012 0.112507970696666 0.045 0.043 1 2Gy_vs_0Gy 0 ZNF813
0.92804134116693 -0.65302677566631 0.071 0.072 1 2Gy_vs_0Gy 0 AC002429.2
0.928739721550915 -0.337524949938381 0.042 0.043 1 2Gy_vs_0Gy 0 CCN3
0.928781288919052 -0.141604739963124 0.294 0.29 1 2Gy_vs_0Gy 0 RAB11FIP4
0.928921501061866 -0.132834530335392 0.223 0.217 1 2Gy_vs_0Gy 0 XPNPEP1
0.929429921656811 -0.145232135467614 0.181 0.174 1 2Gy_vs_0Gy 0 CARS
0.92963153449993 -0.360245026438465 0.042 0.043 1 2Gy_vs_0Gy 0 TRADD
0.92963153449993 -0.360245026438465 0.042 0.043 1 2Gy_vs_0Gy 0 GEMIN8
0.929942839579843 0.134962821524363 0.103 0.101 1 2Gy_vs_0Gy 0 NAA38
0.930089415993342 -0.101797890100322 0.365 0.362 1 2Gy_vs_0Gy 0 TTYH3
0.93012383726399 -0.489528043383431 0.071 0.072 1 2Gy_vs_0Gy 0 ZNF211
0.931531971049588 -0.283077165916005 0.071 0.072 1 2Gy_vs_0Gy 0 CBR1
0.932460209848316 0.189952056122015 0.11 0.109 1 2Gy_vs_0Gy 0 AMMECR1L
0.932460255946978 0.224717474282692 0.11 0.109 1 2Gy_vs_0Gy 0 AC098617.1
0.932543665639134 0.109240256862756 0.303 0.312 1 2Gy_vs_0Gy 0 DDX24
0.932628952732326 0.200131836004418 0.2 0.203 1 2Gy_vs_0Gy 0 RNPS1
0.932913721668739 -0.167599948496069 0.1 0.101 1 2Gy_vs_0Gy 0 KLHDC1
0.93293832801524 -0.113152164473692 0.077 0.08 1 2Gy_vs_0Gy 0 NDUFA12
0.933160399008648 -0.167599948496068 0.265 0.254 1 2Gy_vs_0Gy 0 COBLL1
0.933539107996493 -0.194235074999535 0.381 0.355 1 2Gy_vs_0Gy 0 IDS
0.933704295242829 -0.27451515241258 0.152 0.152 1 2Gy_vs_0Gy 0 WDR27
0.934345148792532 -0.1087062594425 0.077 0.08 1 2Gy_vs_0Gy 0 RAB11FIP5
0.934345148792532 -0.1087062594425 0.077 0.08 1 2Gy_vs_0Gy 0 RPP14
0.934345148792532 -0.1087062594425 0.077 0.08 1 2Gy_vs_0Gy 0 TMEM8B
0.935034730996349 -0.26070935288755 0.042 0.043 1 2Gy_vs_0Gy 0 DRC1
0.935034730996349 -0.26070935288755 0.042 0.043 1 2Gy_vs_0Gy 0 PDHB
0.935034730996349 -0.26070935288755 0.042 0.043 1 2Gy_vs_0Gy 0 ZNF518B
0.935034730996349 -0.26070935288755 0.042 0.043 1 2Gy_vs_0Gy 0 C18orf21
0.935935071169337 -0.167599948496068 0.042 0.043 1 2Gy_vs_0Gy 0 S100Z
0.93688061657894 -0.167599948496068 0.09 0.087 1 2Gy_vs_0Gy 0 EIF6
0.937198171317492 0.130080600144617 0.132 0.13 1 2Gy_vs_0Gy 0 TRANK1
0.937433238386646 -0.167599948496068 0.068 0.065 1 2Gy_vs_0Gy 0 IMPACT
0.93748323421917 0.134055751365033 0.265 0.268 1 2Gy_vs_0Gy 0 MALSU1
0.937880431665713 -0.27451515241258 0.152 0.145 1 2Gy_vs_0Gy 0 TAB1
0.938184076431396 -0.247034415990473 0.161 0.159 1 2Gy_vs_0Gy 0 TIMM23
0.938503381230683 0.316332631993843 0.31 0.326 1 2Gy_vs_0Gy 0 PLOD2
0.938638842281161 -0.337524949938381 0.042 0.043 1 2Gy_vs_0Gy 0 AL135978.2
0.938835465306249 0.122792572958187 0.397 0.42 1 2Gy_vs_0Gy 0 BABAM2
0.938877022553114 -0.293130830579928 0.094 0.094 1 2Gy_vs_0Gy 0 IQCH
0.939441507251923 -0.167599948496068 0.09 0.087 1 2Gy_vs_0Gy 0 MAIP1
0.939657228728595 0.103115194419349 0.829 0.819 1 2Gy_vs_0Gy 0 SPTBN1
0.939676989359737 0.187242768864029 0.284 0.297 1 2Gy_vs_0Gy 0 FTL
0.939949483777482 0.121906668698917 0.229 0.239 1 2Gy_vs_0Gy 0 ZNF506
0.939976083596006 -0.229000493160212 0.071 0.072 1 2Gy_vs_0Gy 0 CDCA4
0.940532624853594 -0.167599948496069 0.187 0.188 1 2Gy_vs_0Gy 0 AC112722.1
0.940610911330891 -0.116069647855986 0.294 0.29 1 2Gy_vs_0Gy 0 TXN
0.940738704538223 -0.269479562515282 0.123 0.123 1 2Gy_vs_0Gy 0 DDX11
0.940745920037191 -0.167599948496068 0.1 0.101 1 2Gy_vs_0Gy 0 NFKBIZ
0.941189175735166 0.268499166310605 0.11 0.109 1 2Gy_vs_0Gy 0 PAG1
0.941351870810268 -0.167599948496069 0.042 0.043 1 2Gy_vs_0Gy 0 PREB
0.941351870810268 -0.167599948496069 0.042 0.043 1 2Gy_vs_0Gy 0 ZKSCAN3
0.941351870810268 -0.167599948496069 0.042 0.043 1 2Gy_vs_0Gy 0 EXOSC4
0.941351870810268 -0.167599948496069 0.042 0.043 1 2Gy_vs_0Gy 0 AP000662.1
0.941351870810268 -0.167599948496069 0.042 0.043 1 2Gy_vs_0Gy 0 KAT5
0.941351870810268 -0.167599948496069 0.042 0.043 1 2Gy_vs_0Gy 0 CCDC85B
0.941351870810268 -0.167599948496069 0.042 0.043 1 2Gy_vs_0Gy 0 AVIL
0.941351870810268 -0.167599948496069 0.042 0.043 1 2Gy_vs_0Gy 0 RANGRF
0.941351870810268 -0.167599948496069 0.042 0.043 1 2Gy_vs_0Gy 0 MAP2K6
0.941351870810268 -0.167599948496069 0.042 0.043 1 2Gy_vs_0Gy 0 ELOF1
0.941351870810268 -0.167599948496069 0.042 0.043 1 2Gy_vs_0Gy 0 ZNF101
0.941351870810268 -0.167599948496069 0.042 0.043 1 2Gy_vs_0Gy 0 POP4
0.941351870810268 -0.167599948496069 0.042 0.043 1 2Gy_vs_0Gy 0 NFKBID
0.941575940000142 0.139454869909764 0.742 0.783 1 2Gy_vs_0Gy 0 IGFBP7
0.941627055185716 0.108917686701347 0.339 0.333 1 2Gy_vs_0Gy 0 SUGCT
0.941999277673418 -0.167599948496068 0.09 0.087 1 2Gy_vs_0Gy 0 INPP5K
0.942122251231961 -0.209019875876049 0.429 0.406 1 2Gy_vs_0Gy 0 MEIS1
0.942540120867834 -0.208241932993415 0.1 0.101 1 2Gy_vs_0Gy 0 EML3
0.942556387018579 -0.128071584309431 0.1 0.101 1 2Gy_vs_0Gy 0 PDLIM3
0.94259934012514 -0.129125800681433 0.21 0.21 1 2Gy_vs_0Gy 0 UBA52
0.943058756652047 0.133059529637642 0.235 0.239 1 2Gy_vs_0Gy 0 RNF213-AS1
0.943818211077022 -0.255062789746408 0.097 0.094 1 2Gy_vs_0Gy 0 LPAR2
0.944271888820971 -0.167599948496068 0.219 0.225 1 2Gy_vs_0Gy 0 HMCN1
0.944333132839088 -0.167599948496068 0.1 0.101 1 2Gy_vs_0Gy 0 STX10
0.945164589291771 -0.167599948496068 0.09 0.087 1 2Gy_vs_0Gy 0 PPFIA3
0.945515420533455 -0.130723946261036 0.819 0.761 1 2Gy_vs_0Gy 0 VPS8
0.945836979202693 -0.415527461939654 0.087 0.087 1 2Gy_vs_0Gy 0 DEC1
0.945854655964074 0.108034494117359 0.119 0.123 1 2Gy_vs_0Gy 0 ZNF266
0.946663561197183 0.128449514565688 0.377 0.391 1 2Gy_vs_0Gy 0 ARSB
0.947030766494702 -0.167599948496068 0.071 0.072 1 2Gy_vs_0Gy 0 KIAA1257
0.947072431504909 -0.530170027880777 0.035 0.036 1 2Gy_vs_0Gy 0 SLC35F1
0.947100626687858 -0.167599948496069 0.119 0.116 1 2Gy_vs_0Gy 0 NCSTN
0.947708280850376 0.154328146391294 0.132 0.138 1 2Gy_vs_0Gy 0 ASAH1
0.947708280850376 -0.229000493160212 0.135 0.13 1 2Gy_vs_0Gy 0 CDV3
0.948469832225346 0.256897880031842 0.084 0.087 1 2Gy_vs_0Gy 0 CEP128
0.949188837648544 -0.208241932993415 0.1 0.101 1 2Gy_vs_0Gy 0 CCP110
0.949219407379331 -0.118131272231769 0.677 0.638 1 2Gy_vs_0Gy 0 MARCH6
0.949788530421221 -0.26070935288755 0.045 0.043 1 2Gy_vs_0Gy 0 MME
0.949788530421221 -0.26070935288755 0.045 0.043 1 2Gy_vs_0Gy 0 NOA1
0.949788530421221 -0.26070935288755 0.045 0.043 1 2Gy_vs_0Gy 0 AP002381.2
0.949788530421221 -0.26070935288755 0.045 0.043 1 2Gy_vs_0Gy 0 EIF2B2
0.949788530421221 -0.26070935288755 0.045 0.043 1 2Gy_vs_0Gy 0 HMSD
0.949788530421221 -0.26070935288755 0.045 0.043 1 2Gy_vs_0Gy 0 CCDC117
0.949788530421221 -0.26070935288755 0.045 0.043 1 2Gy_vs_0Gy 0 MAGEA12
0.949809831843531 0.169435038781502 0.306 0.326 1 2Gy_vs_0Gy 0 LEMD3
0.949964437120536 -0.149221419181214 0.21 0.203 1 2Gy_vs_0Gy 0 BCL9
0.950322148102581 -0.115132528601933 0.165 0.159 1 2Gy_vs_0Gy 0 AP3M2
0.950446729108685 -0.120294233717712 0.152 0.152 1 2Gy_vs_0Gy 0 PACRGL
0.951001256936453 -0.125779772801442 0.1 0.101 1 2Gy_vs_0Gy 0 EXOSC3
0.951194966152715 -0.269479562515282 0.116 0.116 1 2Gy_vs_0Gy 0 FUT11
0.951253417272574 -0.167599948496069 0.123 0.123 1 2Gy_vs_0Gy 0 RUSC1
0.951353775945433 -0.124531226604182 0.326 0.319 1 2Gy_vs_0Gy 0 STX18
0.951651048563015 0.102489214871676 0.11 0.109 1 2Gy_vs_0Gy 0 CSRP2
0.951824603131865 0.154328146391294 0.081 0.08 1 2Gy_vs_0Gy 0 CASC2
0.951824610369317 0.105418545910348 0.081 0.08 1 2Gy_vs_0Gy 0 ZNF440
0.952222365620886 0.201633861169651 0.319 0.333 1 2Gy_vs_0Gy 0 DGCR2
0.952354294765775 -0.144516335383027 0.181 0.181 1 2Gy_vs_0Gy 0 TMEM33
0.953664149855261 0.19497013088864 0.084 0.087 1 2Gy_vs_0Gy 0 ZNF765
0.95369352103884 -0.123205829137615 0.097 0.094 1 2Gy_vs_0Gy 0 ATP5F1D
0.953760196430422 0.182897298588065 0.252 0.254 1 2Gy_vs_0Gy 0 ADNP2
0.953817843662973 0.19497013088864 0.174 0.181 1 2Gy_vs_0Gy 0 FANK1
0.953966398763631 -0.100485752637532 0.129 0.13 1 2Gy_vs_0Gy 0 FAM185A
0.954088273475028 -0.1087062594425 0.071 0.072 1 2Gy_vs_0Gy 0 G6PC3
0.954762990058954 -0.118690348015122 0.168 0.167 1 2Gy_vs_0Gy 0 COPS4
0.954904980586284 -0.337524949938381 0.035 0.036 1 2Gy_vs_0Gy 0 LINC01915
0.954909780804286 -0.236862610933182 0.184 0.181 1 2Gy_vs_0Gy 0 AL035458.2
0.955450541511187 -0.193595157029013 0.152 0.152 1 2Gy_vs_0Gy 0 NCL
0.955494662572565 0.101748231269928 0.416 0.413 1 2Gy_vs_0Gy 0 TPD52
0.955529671566945 -0.103469611076353 0.071 0.072 1 2Gy_vs_0Gy 0 BCKDHA
0.95556627784616 -0.1087062594425 0.142 0.138 1 2Gy_vs_0Gy 0 DYNLT1
0.955990659429472 -0.144516335383027 0.171 0.167 1 2Gy_vs_0Gy 0 UCHL1
0.95689214056473 -0.167599948496068 0.023 0.022 1 2Gy_vs_0Gy 0 AL109811.2
0.95689214056473 -0.167599948496068 0.023 0.022 1 2Gy_vs_0Gy 0 VWA5B1
0.95689214056473 -0.167599948496068 0.023 0.022 1 2Gy_vs_0Gy 0 AMY2B
0.95689214056473 -0.167599948496068 0.023 0.022 1 2Gy_vs_0Gy 0 NUDT17
0.95689214056473 -0.167599948496068 0.023 0.022 1 2Gy_vs_0Gy 0 CD34
0.95689214056473 -0.167599948496068 0.023 0.022 1 2Gy_vs_0Gy 0 SLC8A1-AS1
0.95689214056473 -0.167599948496068 0.023 0.022 1 2Gy_vs_0Gy 0 BOLA3-AS1
0.95689214056473 -0.167599948496068 0.023 0.022 1 2Gy_vs_0Gy 0 SOWAHC
0.95689214056473 -0.167599948496068 0.023 0.022 1 2Gy_vs_0Gy 0 DIRC3
0.95689214056473 -0.167599948496068 0.023 0.022 1 2Gy_vs_0Gy 0 SSUH2
0.95689214056473 -0.167599948496068 0.023 0.022 1 2Gy_vs_0Gy 0 MYD88
0.95689214056473 -0.167599948496068 0.023 0.022 1 2Gy_vs_0Gy 0 GMPPB
0.95689214056473 -0.167599948496068 0.023 0.022 1 2Gy_vs_0Gy 0 HYAL1
0.95689214056473 -0.167599948496068 0.023 0.022 1 2Gy_vs_0Gy 0 DUSP7
0.95689214056473 -0.167599948496068 0.023 0.022 1 2Gy_vs_0Gy 0 C4orf48
0.95689214056473 -0.167599948496068 0.023 0.022 1 2Gy_vs_0Gy 0 CYFIP2
0.95689214056473 -0.167599948496068 0.023 0.022 1 2Gy_vs_0Gy 0 RPL26L1
0.95689214056473 -0.167599948496068 0.023 0.022 1 2Gy_vs_0Gy 0 ULBP3
0.95689214056473 -0.167599948496068 0.023 0.022 1 2Gy_vs_0Gy 0 HOXA13
0.95689214056473 -0.167599948496068 0.023 0.022 1 2Gy_vs_0Gy 0 STEAP1
0.95689214056473 -0.167599948496068 0.023 0.022 1 2Gy_vs_0Gy 0 PCOLCE
0.95689214056473 -0.167599948496068 0.023 0.022 1 2Gy_vs_0Gy 0 TRIP6
0.95689214056473 -0.167599948496068 0.023 0.022 1 2Gy_vs_0Gy 0 SCARA5
0.95689214056473 -0.167599948496068 0.023 0.022 1 2Gy_vs_0Gy 0 CDK20
0.95689214056473 -0.167599948496068 0.023 0.022 1 2Gy_vs_0Gy 0 MAMDC4
0.95689214056473 -0.167599948496068 0.023 0.022 1 2Gy_vs_0Gy 0 CDK1
0.95689214056473 -0.167599948496068 0.023 0.022 1 2Gy_vs_0Gy 0 AP000926.2
0.95689214056473 -0.167599948496068 0.023 0.022 1 2Gy_vs_0Gy 0 AP000866.1
0.95689214056473 -0.167599948496068 0.023 0.022 1 2Gy_vs_0Gy 0 NDRG2
0.95689214056473 -0.167599948496068 0.023 0.022 1 2Gy_vs_0Gy 0 AC005476.2
0.95689214056473 -0.167599948496068 0.023 0.022 1 2Gy_vs_0Gy 0 AL160313.1
0.95689214056473 -0.167599948496068 0.023 0.022 1 2Gy_vs_0Gy 0 LCTL
0.95689214056473 -0.167599948496068 0.023 0.022 1 2Gy_vs_0Gy 0 IMP3
0.95689214056473 -0.167599948496068 0.023 0.022 1 2Gy_vs_0Gy 0 SLC28A1
0.95689214056473 -0.167599948496068 0.023 0.022 1 2Gy_vs_0Gy 0 KIF22
0.95689214056473 -0.167599948496068 0.023 0.022 1 2Gy_vs_0Gy 0 AC009133.1
0.95689214056473 -0.167599948496068 0.023 0.022 1 2Gy_vs_0Gy 0 TMEM265
0.95689214056473 -0.167599948496068 0.023 0.022 1 2Gy_vs_0Gy 0 AC105429.1
0.95689214056473 -0.167599948496068 0.023 0.022 1 2Gy_vs_0Gy 0 CYB5D1
0.95689214056473 -0.167599948496068 0.023 0.022 1 2Gy_vs_0Gy 0 HAP1
0.95689214056473 -0.167599948496068 0.023 0.022 1 2Gy_vs_0Gy 0 AC100793.2
0.95689214056473 -0.167599948496068 0.023 0.022 1 2Gy_vs_0Gy 0 AC008946.1
0.95689214056473 -0.167599948496068 0.023 0.022 1 2Gy_vs_0Gy 0 KLHL26
0.95689214056473 -0.167599948496068 0.023 0.022 1 2Gy_vs_0Gy 0 MAMSTR
0.95689214056473 -0.167599948496068 0.023 0.022 1 2Gy_vs_0Gy 0 FAM110A
0.95689214056473 -0.167599948496068 0.023 0.022 1 2Gy_vs_0Gy 0 FASTKD5
0.95689214056473 -0.167599948496068 0.023 0.022 1 2Gy_vs_0Gy 0 THAP7
0.95689214056473 -0.167599948496068 0.023 0.022 1 2Gy_vs_0Gy 0 HORMAD2
0.95689214056473 -0.167599948496068 0.023 0.022 1 2Gy_vs_0Gy 0 MORC2-AS1
0.95689214056473 -0.167599948496068 0.023 0.022 1 2Gy_vs_0Gy 0 APOL1
0.95689214056473 -0.167599948496068 0.023 0.022 1 2Gy_vs_0Gy 0 SPIN2B
0.95689214056473 -0.167599948496068 0.023 0.022 1 2Gy_vs_0Gy 0 Z83818.2
0.95689214056473 -0.167599948496068 0.023 0.022 1 2Gy_vs_0Gy 0 PLXNB3
0.957541648459882 0.173436969338998 0.194 0.203 1 2Gy_vs_0Gy 0 LETMD1
0.958209692274647 -0.206074096310704 0.094 0.094 1 2Gy_vs_0Gy 0 TEX9
0.958209989086927 -0.1087062594425 0.074 0.072 1 2Gy_vs_0Gy 0 DNMBP-AS1
0.958256213946593 -0.167599948496068 0.213 0.21 1 2Gy_vs_0Gy 0 ZNF248
0.958347204113611 -0.112104835904365 0.265 0.268 1 2Gy_vs_0Gy 0 EIF4G1
0.958510621720611 -0.492034898994006 0.203 0.196 1 2Gy_vs_0Gy 0 LRRC4C
0.958691266027804 -0.109884450639781 0.277 0.268 1 2Gy_vs_0Gy 0 KDM4A
0.958817656005417 -0.389992369832517 0.035 0.036 1 2Gy_vs_0Gy 0 UFC1
0.958817656005417 -0.389992369832517 0.035 0.036 1 2Gy_vs_0Gy 0 TPRKB
0.958817656005417 -0.389992369832517 0.035 0.036 1 2Gy_vs_0Gy 0 DMTN
0.958817656005417 -0.389992369832517 0.035 0.036 1 2Gy_vs_0Gy 0 MRPL49
0.958817656005417 -0.389992369832517 0.035 0.036 1 2Gy_vs_0Gy 0 APOL6
0.959158900577271 0.184385380247474 0.232 0.246 1 2Gy_vs_0Gy 0 CD9
0.959314977707477 0.111116079569995 0.326 0.341 1 2Gy_vs_0Gy 0 ITPR3
0.959459548707279 -0.176012188312269 0.397 0.391 1 2Gy_vs_0Gy 0 RPL13
0.960465090637929 0.163605959979304 0.21 0.217 1 2Gy_vs_0Gy 0 TMEM39A
0.961217156085593 -0.111016420129701 0.155 0.152 1 2Gy_vs_0Gy 0 RWDD3
0.961309073486292 -0.28789418221378 0.232 0.225 1 2Gy_vs_0Gy 0 NEU3
0.961931216366493 -0.255062789746408 0.094 0.094 1 2Gy_vs_0Gy 0 AC024145.1
0.961959523232388 -0.204125824521183 0.116 0.116 1 2Gy_vs_0Gy 0 MRPL45
0.962073271907813 -0.199308808223407 0.126 0.123 1 2Gy_vs_0Gy 0 AZI2
0.962740868525295 -0.26070935288755 0.035 0.036 1 2Gy_vs_0Gy 0 TICRR
0.9629884950778 0.131960333362839 0.274 0.283 1 2Gy_vs_0Gy 0 MKRN3
0.963044053079666 -0.582637447774912 0.023 0.022 1 2Gy_vs_0Gy 0 LINC01416
0.963717936006129 -0.27451515241258 0.035 0.036 1 2Gy_vs_0Gy 0 FAM182A
0.963760540424402 -0.234714144354605 0.065 0.065 1 2Gy_vs_0Gy 0 LRATD2
0.963760540424402 -0.234714144354605 0.065 0.065 1 2Gy_vs_0Gy 0 SPNS1
0.964189282539359 0.192802294205929 0.226 0.232 1 2Gy_vs_0Gy 0 DPYSL3
0.96447509700864 -0.140632900895799 0.29 0.275 1 2Gy_vs_0Gy 0 PFDN2
0.965261037015978 -0.113152164473692 0.155 0.152 1 2Gy_vs_0Gy 0 RNF207
0.965505560169743 -0.489528043383431 0.023 0.022 1 2Gy_vs_0Gy 0 C3orf70
0.965505560169743 -0.489528043383431 0.023 0.022 1 2Gy_vs_0Gy 0 NPW
0.965505560169743 -0.489528043383431 0.023 0.022 1 2Gy_vs_0Gy 0 RMI2
0.965505560169743 -0.489528043383431 0.023 0.022 1 2Gy_vs_0Gy 0 CHMP1B
0.965914494114298 -0.100485752637532 0.126 0.123 1 2Gy_vs_0Gy 0 ALDH9A1
0.966039284834461 -0.250062108688041 0.097 0.094 1 2Gy_vs_0Gy 0 OST4
0.966119646666702 0.854767864532386 0.077 0.08 1 2Gy_vs_0Gy 0 AC126121.3
0.966535812083871 0.154328146391294 0.161 0.167 1 2Gy_vs_0Gy 0 GABARAP
0.96796929457939 -0.515523251916375 0.068 0.065 1 2Gy_vs_0Gy 0 GPD1L
0.968202759028026 0.188543861729207 0.165 0.167 1 2Gy_vs_0Gy 0 CAB39L
0.969425829165351 -0.194566996096338 0.358 0.348 1 2Gy_vs_0Gy 0 S100A11
0.969434430736511 0.105418545910348 0.148 0.152 1 2Gy_vs_0Gy 0 AC114763.1
0.969602853477665 -0.167599948496068 0.035 0.036 1 2Gy_vs_0Gy 0 TPRG1L
0.969602853477665 -0.167599948496068 0.035 0.036 1 2Gy_vs_0Gy 0 AL133243.2
0.969602853477665 -0.167599948496068 0.035 0.036 1 2Gy_vs_0Gy 0 MON1A
0.969602853477665 -0.167599948496068 0.035 0.036 1 2Gy_vs_0Gy 0 HSD17B11
0.969602853477665 -0.167599948496068 0.035 0.036 1 2Gy_vs_0Gy 0 LYNX1
0.969602853477665 -0.167599948496068 0.035 0.036 1 2Gy_vs_0Gy 0 ZNF34
0.969602853477665 -0.167599948496068 0.035 0.036 1 2Gy_vs_0Gy 0 SIAE
0.969602853477665 -0.167599948496068 0.035 0.036 1 2Gy_vs_0Gy 0 TAS2R14
0.969602853477665 -0.167599948496068 0.035 0.036 1 2Gy_vs_0Gy 0 DDIT3
0.969602853477665 -0.167599948496068 0.035 0.036 1 2Gy_vs_0Gy 0 ZNF219
0.969602853477665 -0.167599948496068 0.035 0.036 1 2Gy_vs_0Gy 0 TRMT61A
0.969602853477665 -0.167599948496068 0.035 0.036 1 2Gy_vs_0Gy 0 AEN
0.969602853477665 -0.167599948496068 0.035 0.036 1 2Gy_vs_0Gy 0 MCRIP2
0.969602853477665 -0.167599948496068 0.035 0.036 1 2Gy_vs_0Gy 0 COQ7
0.969602853477665 -0.167599948496068 0.035 0.036 1 2Gy_vs_0Gy 0 CCDC189
0.969602853477665 -0.167599948496068 0.035 0.036 1 2Gy_vs_0Gy 0 TXNL4B
0.969602853477665 -0.167599948496068 0.035 0.036 1 2Gy_vs_0Gy 0 SPATA2L
0.969602853477665 -0.167599948496068 0.035 0.036 1 2Gy_vs_0Gy 0 PGAP3
0.969602853477665 -0.167599948496068 0.035 0.036 1 2Gy_vs_0Gy 0 ZNF724
0.969602853477665 -0.167599948496068 0.035 0.036 1 2Gy_vs_0Gy 0 FITM2
0.969602853477665 -0.167599948496068 0.035 0.036 1 2Gy_vs_0Gy 0 ADNP-AS1
0.970655190536151 -0.333609899934997 0.103 0.101 1 2Gy_vs_0Gy 0 LURAP1L-AS1
0.971170081225614 0.162548653196262 0.219 0.225 1 2Gy_vs_0Gy 0 TMED8
0.971253405557364 0.161707676756891 0.248 0.261 1 2Gy_vs_0Gy 0 GIT2
0.97247275752731 0.100888887429833 0.41 0.413 1 2Gy_vs_0Gy 0 PKIG
0.973154177407601 -0.120294233717712 0.094 0.094 1 2Gy_vs_0Gy 0 ACAA2
0.973303094453557 -0.167599948496069 0.116 0.116 1 2Gy_vs_0Gy 0 FAM98B
0.973649286103332 -0.231730285915784 0.132 0.13 1 2Gy_vs_0Gy 0 SAT2
0.974116158569895 -0.172618023262693 0.571 0.529 1 2Gy_vs_0Gy 0 IP6K1
0.974224137685475 -0.224183476862436 0.074 0.072 1 2Gy_vs_0Gy 0 SLC66A1
0.974539717994371 0.169435038781502 0.129 0.13 1 2Gy_vs_0Gy 0 ZNF420
0.974675225063891 -0.167599948496068 0.152 0.152 1 2Gy_vs_0Gy 0 TOMM70
0.975107085190381 -0.255062789746408 0.184 0.181 1 2Gy_vs_0Gy 0 DGUOK
0.976103826509017 0.112507970696667 0.352 0.362 1 2Gy_vs_0Gy 0 ZC3H13
0.976175429456267 0.222634159782203 0.329 0.348 1 2Gy_vs_0Gy 0 SLCO5A1
0.976862954679561 0.268097021348868 0.361 0.384 1 2Gy_vs_0Gy 0 MAP3K5
0.977071333476363 -0.103469611076353 0.065 0.065 1 2Gy_vs_0Gy 0 TCEANC2
0.977991227306253 -0.279245304324978 0.229 0.225 1 2Gy_vs_0Gy 0 GCLM
0.978413012241561 -0.102504920274183 0.281 0.283 1 2Gy_vs_0Gy 0 KRT17
0.978440517261526 -0.274515152412581 0.11 0.109 1 2Gy_vs_0Gy 0 PINX1
0.978440517261526 -0.274515152412581 0.11 0.109 1 2Gy_vs_0Gy 0 TRUB2
0.978543422908121 0.148873716299186 0.303 0.312 1 2Gy_vs_0Gy 0 TBK1
0.979026656698598 -0.128071584309431 0.103 0.101 1 2Gy_vs_0Gy 0 CMAS
0.979402663506949 0.334900392033115 0.035 0.036 1 2Gy_vs_0Gy 0 SLC35F3
0.979841276220172 -0.214905663274425 0.165 0.159 1 2Gy_vs_0Gy 0 MZT2B
0.979856873881266 -0.106199403831925 0.145 0.145 1 2Gy_vs_0Gy 0 L3MBTL1
0.980022066801309 -0.167599948496068 0.094 0.094 1 2Gy_vs_0Gy 0 ZNF317
0.980163406238123 -0.191058921320058 0.171 0.167 1 2Gy_vs_0Gy 0 GGH
0.980662550844082 0.128793054284156 0.652 0.674 1 2Gy_vs_0Gy 0 ATF7IP
0.980738790601467 -0.152333191842758 0.206 0.203 1 2Gy_vs_0Gy 0 AC114689.3
0.981159645948344 -0.131074072470954 0.206 0.203 1 2Gy_vs_0Gy 0 RAD9A
0.981318033715797 -0.430634354329862 0.058 0.058 1 2Gy_vs_0Gy 0 AC096719.1
0.981565745308846 0.317826878674173 0.029 0.029 1 2Gy_vs_0Gy 0 TPTE
0.982074309652437 -0.123205829137615 0.181 0.181 1 2Gy_vs_0Gy 0 WDR5
0.982678913139738 -0.250062108688042 0.052 0.051 1 2Gy_vs_0Gy 0 TEAD3
0.982678913139738 -0.250062108688042 0.052 0.051 1 2Gy_vs_0Gy 0 PLEKHH1
0.983081622288166 -0.341629348271117 0.213 0.203 1 2Gy_vs_0Gy 0 RPL3
0.983488671055036 -0.113152164473692 0.145 0.145 1 2Gy_vs_0Gy 0 PLEKHB2
0.983822624014639 -0.280074677754481 0.103 0.101 1 2Gy_vs_0Gy 0 PIGX
0.984046254724816 0.133059529637643 0.226 0.232 1 2Gy_vs_0Gy 0 PLEKHA1
0.984286710987328 0.108034494117359 0.129 0.13 1 2Gy_vs_0Gy 0 ADGRL1
0.984603455312013 -0.319603041941118 0.081 0.08 1 2Gy_vs_0Gy 0 VIPAS39
0.984674162126018 -0.374050825963495 0.074 0.072 1 2Gy_vs_0Gy 0 MYL12A
0.985012118077384 -0.167599948496068 0.103 0.101 1 2Gy_vs_0Gy 0 PCBP1
0.985692438380785 -0.211994067854522 0.194 0.188 1 2Gy_vs_0Gy 0 RNF185
0.986761223708052 0.106575014942926 0.255 0.261 1 2Gy_vs_0Gy 0 ZNF410
0.987086454990435 -0.167599948496068 0.087 0.087 1 2Gy_vs_0Gy 0 PYM1
0.98733972525203 -0.120294233717712 0.571 0.565 1 2Gy_vs_0Gy 0 LINC01876
0.987407204604225 -0.102504920274183 0.329 0.326 1 2Gy_vs_0Gy 0 ZNF81
0.987537735802631 -0.115605310857807 0.477 0.471 1 2Gy_vs_0Gy 0 PPP2R5A
0.989031766995243 -0.125779772801442 0.087 0.087 1 2Gy_vs_0Gy 0 PLPPR5
0.989372658435375 -0.111456870458535 0.339 0.333 1 2Gy_vs_0Gy 0 ZGPAT
0.989758108633029 -0.197612517562508 0.423 0.406 1 2Gy_vs_0Gy 0 RCAN2
0.989776261572824 -0.122976957075441 0.61 0.572 1 2Gy_vs_0Gy 0 ZNF827
0.989878764610909 -0.241600529939846 0.058 0.058 1 2Gy_vs_0Gy 0 USP19
0.989878764610909 -0.241600529939846 0.058 0.058 1 2Gy_vs_0Gy 0 NIPBL-DT
0.989878764610909 -0.241600529939846 0.058 0.058 1 2Gy_vs_0Gy 0 B4GALT7
0.989878764610909 -0.241600529939846 0.058 0.058 1 2Gy_vs_0Gy 0 LHX2
0.989880462595091 -0.167599948496068 0.058 0.058 1 2Gy_vs_0Gy 0 AC022075.1
0.990075040533111 -0.248736711221474 0.29 0.283 1 2Gy_vs_0Gy 0 EGF
0.990240048292827 -0.582637447774912 0.029 0.029 1 2Gy_vs_0Gy 0 AL158064.1
0.991256125311101 -0.167599948496069 0.11 0.109 1 2Gy_vs_0Gy 0 PPCS
0.991469353882405 0.103702073321326 0.177 0.181 1 2Gy_vs_0Gy 0 EBLN3P
0.992525593865534 -0.316463334410551 0.258 0.246 1 2Gy_vs_0Gy 0 CHRNA9
0.992636082649465 -0.167599948496068 0.081 0.08 1 2Gy_vs_0Gy 0 TPMT
0.992899315545404 -0.120294233717712 0.087 0.087 1 2Gy_vs_0Gy 0 CFAP298
0.99289991019709 -0.120294233717712 0.087 0.087 1 2Gy_vs_0Gy 0 GSKIP
0.993492859356181 -0.430634354329862 0.029 0.029 1 2Gy_vs_0Gy 0 C8orf82
0.993492859356181 -0.430634354329862 0.029 0.029 1 2Gy_vs_0Gy 0 AC005920.2
0.994356081784694 0.127020800395559 0.342 0.348 1 2Gy_vs_0Gy 0 ZNHIT6
0.994797984507971 -0.167599948496068 0.287 0.275 1 2Gy_vs_0Gy 0 SRP54
0.994834900536588 -0.1169738754261 0.087 0.087 1 2Gy_vs_0Gy 0 C11orf74
0.994834900536588 -0.1169738754261 0.087 0.087 1 2Gy_vs_0Gy 0 MPST
0.995465178254257 -0.195614324665665 0.155 0.152 1 2Gy_vs_0Gy 0 RTRAF
0.996146034922 0.109240256862756 0.171 0.174 1 2Gy_vs_0Gy 0 DENND10
0.996242749631518 -0.167599948496068 0.523 0.5 1 2Gy_vs_0Gy 0 RASA1
0.99632925036924 0.107022431612937 0.194 0.196 1 2Gy_vs_0Gy 0 BRI3BP
0.996771253694429 0.115853998576658 0.4 0.435 1 2Gy_vs_0Gy 0 MANBA
0.996973183201355 0.173436969338998 0.1 0.101 1 2Gy_vs_0Gy 0 FBXO30
0.997782064221969 -0.113152164473692 0.213 0.21 1 2Gy_vs_0Gy 0 RHOQ
0.998001845266124 -0.245602460497341 0.158 0.152 1 2Gy_vs_0Gy 0 AC013652.1
0.99891549312168 -0.167599948496068 0.029 0.029 1 2Gy_vs_0Gy 0 CCBE1
0.99891558727555 -0.167599948496068 0.029 0.029 1 2Gy_vs_0Gy 0 LINC01160
0.99891558727555 -0.167599948496068 0.029 0.029 1 2Gy_vs_0Gy 0 TMCO1-AS1
0.99891558727555 -0.167599948496068 0.029 0.029 1 2Gy_vs_0Gy 0 AC079779.2
0.99891558727555 -0.167599948496068 0.029 0.029 1 2Gy_vs_0Gy 0 LINC02245
0.99891558727555 -0.167599948496068 0.029 0.029 1 2Gy_vs_0Gy 0 COLQ
0.99891558727555 -0.167599948496068 0.029 0.029 1 2Gy_vs_0Gy 0 U73166.1
0.99891558727555 -0.167599948496068 0.029 0.029 1 2Gy_vs_0Gy 0 AC046143.1
0.99891558727555 -0.167599948496068 0.029 0.029 1 2Gy_vs_0Gy 0 ING2
0.99891558727555 -0.167599948496068 0.029 0.029 1 2Gy_vs_0Gy 0 BTN3A1
0.99891558727555 -0.167599948496068 0.029 0.029 1 2Gy_vs_0Gy 0 HSPA1B
0.99891558727555 -0.167599948496068 0.029 0.029 1 2Gy_vs_0Gy 0 AL080317.1
0.99891558727555 -0.167599948496068 0.029 0.029 1 2Gy_vs_0Gy 0 NUDT1
0.99891558727555 -0.167599948496068 0.029 0.029 1 2Gy_vs_0Gy 0 C7orf25
0.99891558727555 -0.167599948496068 0.029 0.029 1 2Gy_vs_0Gy 0 HRCT1
0.99891558727555 -0.167599948496068 0.029 0.029 1 2Gy_vs_0Gy 0 POLE3
0.99891558727555 -0.167599948496068 0.029 0.029 1 2Gy_vs_0Gy 0 ASB8
0.99891558727555 -0.167599948496068 0.029 0.029 1 2Gy_vs_0Gy 0 NABP2
0.99891558727555 -0.167599948496068 0.029 0.029 1 2Gy_vs_0Gy 0 PLXNC1
0.99891558727555 -0.167599948496068 0.029 0.029 1 2Gy_vs_0Gy 0 OAS3
0.99891558727555 -0.167599948496068 0.029 0.029 1 2Gy_vs_0Gy 0 LINC01089
0.99891558727555 -0.167599948496068 0.029 0.029 1 2Gy_vs_0Gy 0 AKAP5
0.99891558727555 -0.167599948496068 0.029 0.029 1 2Gy_vs_0Gy 0 ARHGAP11A
0.99891558727555 -0.167599948496068 0.029 0.029 1 2Gy_vs_0Gy 0 TPPP3
0.99891558727555 -0.167599948496068 0.029 0.029 1 2Gy_vs_0Gy 0 CENPN
0.99891558727555 -0.167599948496068 0.029 0.029 1 2Gy_vs_0Gy 0 SPATA32
0.99891558727555 -0.167599948496068 0.029 0.029 1 2Gy_vs_0Gy 0 GEMIN7-AS1
0.99891558727555 -0.167599948496068 0.029 0.029 1 2Gy_vs_0Gy 0 RTN2
0.99891558727555 -0.167599948496068 0.029 0.029 1 2Gy_vs_0Gy 0 BICRA-AS1
0.99891558727555 -0.167599948496068 0.029 0.029 1 2Gy_vs_0Gy 0 PDRG1
0.99891558727555 -0.167599948496068 0.029 0.029 1 2Gy_vs_0Gy 0 AP001469.3
0.99891558727555 -0.167599948496068 0.029 0.029 1 2Gy_vs_0Gy 0 RAB36
0.99933064027475 -0.216509548977015 0.081 0.08 1 2Gy_vs_0Gy 0 ZNF169
0.999473645462514 -0.139030796299298 0.139 0.138 1 2Gy_vs_0Gy 0 LMLN
1 0.112017341533329 0.642 0.688 1 2Gy_vs_0Gy 0 UMAD1
0.000000000000000000000000000000546497008659756 1.13700040733332 1 0.993 0.0000000000000000000000000130241167103793 6Gy_vs_0Gy 0 ATXN1
0.0000000000000000000000000000145474908239902 1.01879698519136 1 0.993 0.000000000000000000000000346695801317334 6Gy_vs_0Gy 0 KMT2C
0.0000000000000000000000000000462041365352857 0.839092821832466 1 1 0.00000000000000000000000110113698190893 6Gy_vs_0Gy 0 AC105402.3
0.000000000000000000000000000160306362106587 1.22934635376343 1 0.957 0.00000000000000000000000382042122172419 6Gy_vs_0Gy 0 CDKAL1
0.000000000000000000000000000351843735395433 1.02921788953175 1 1 0.00000000000000000000000838513990194395 6Gy_vs_0Gy 0 EIF4G3
0.000000000000000000000000000510094206322267 1.72922725235414 0.993 0.797 0.0000000000000000000000121565651250723 6Gy_vs_0Gy 0 CHST11
0.00000000000000000000000000087777015583774 0.808187499651959 1 1 0.000000000000000000000020919018353925 6Gy_vs_0Gy 0 MT-ND3
0.0000000000000000000000000116865338934607 0.795704589600618 1 1 0.000000000000000000000278513475748955 6Gy_vs_0Gy 0 MTRNR2L8
0.0000000000000000000000000747366806347633 1.25989695219903 1 0.978 0.00000000000000000000178112457288768 6Gy_vs_0Gy 0 EBF1
0.000000000000000000000000119468404094618 1.30407443007456 0.987 0.819 0.00000000000000000000284717100638293 6Gy_vs_0Gy 0 KDM6A
0.000000000000000000000000133725987316506 0.998091259597578 1 1 0.00000000000000000000318695772972698 6Gy_vs_0Gy 0 FUT8
0.00000000000000000000000016817633611249 0.782203127169009 1 1 0.00000000000000000000400797844223286 6Gy_vs_0Gy 0 MACF1
0.000000000000000000000000234929038535461 0.889413597899674 1 1 0.0000000000000000000055988288463771 6Gy_vs_0Gy 0 ZFAND3
0.000000000000000000000000237596471882594 1.17962855308638 0.993 0.928 0.00000000000000000000566239911790599 6Gy_vs_0Gy 0 PHF14
0.00000000000000000000000028113819939067 1.04249370105008 1 1 0.00000000000000000000670008556787845 6Gy_vs_0Gy 0 CDC42BPA
0.000000000000000000000000865481799554981 1.1559096429208 0.98 0.971 0.0000000000000000000206261622469943 6Gy_vs_0Gy 0 NF1
0.00000000000000000000000207950697176341 0.803182230421781 1 1 0.0000000000000000000495588101510657 6Gy_vs_0Gy 0 MT-ND4L
0.00000000000000000000000226470320162083 0.950576741754686 1 0.986 0.0000000000000000000539724067010276 6Gy_vs_0Gy 0 ASH1L
0.00000000000000000000000493273311343018 1.11096067392931 1 1 0.000000000000000000117556895559268 6Gy_vs_0Gy 0 SDK1
0.0000000000000000000000123563175882095 1.48319896759497 0.967 0.761 0.000000000000000000294475760762208 6Gy_vs_0Gy 0 TENT2
0.000000000000000000000015234403236884 1.50741683602098 0.987 0.812 0.00000000000000000036306629794142 6Gy_vs_0Gy 0 CDKL5
0.0000000000000000000000155699849101004 0.947284816474681 1 1 0.000000000000000000371063880377512 6Gy_vs_0Gy 0 GRIK2
0.0000000000000000000000198453001452597 1.04369249591055 0.993 0.891 0.00000000000000000047295319306183 6Gy_vs_0Gy 0 LINC00486
0.0000000000000000000000391383282165668 1.00792196675351 1 1 0.000000000000000000932744638057221 6Gy_vs_0Gy 0 SIPA1L1
0.0000000000000000000000410258862895353 1.29743554651037 0.987 0.87 0.000000000000000000977728922052205 6Gy_vs_0Gy 0 ITGAV
0.0000000000000000000000551659521738661 1.05508486002289 1 1 0.00000000000000000131471497220758 6Gy_vs_0Gy 0 IGF1R
0.0000000000000000000000770086512476943 1.24054633003164 0.993 0.92 0.00000000000000000183527017653505 6Gy_vs_0Gy 0 OSBPL3
0.0000000000000000000000847633959219599 0.952644788145057 1 0.978 0.00000000000000000202008125161215 6Gy_vs_0Gy 0 ATRX
0.0000000000000000000000926164439444674 1.31169900418443 0.987 0.884 0.00000000000000000220723509208455 6Gy_vs_0Gy 0 ARID1B
0.000000000000000000000181261867619352 0.817816294221768 1 1 0.00000000000000000431983282910439 6Gy_vs_0Gy 0 FTX
0.000000000000000000000193063160538341 1.06513569985823 0.993 0.92 0.00000000000000000460108124194975 6Gy_vs_0Gy 0 USP34
0.00000000000000000000020207464824107 1.18827112159497 0.993 0.841 0.00000000000000000481584301688119 6Gy_vs_0Gy 0 BIRC6
0.000000000000000000000309556437980981 1.30448047990581 0.98 0.891 0.00000000000000000737734902996275 6Gy_vs_0Gy 0 RDX
0.000000000000000000000349376828257732 1.2409574128214 0.987 0.862 0.00000000000000000832634857103828 6Gy_vs_0Gy 0 ARID4B
0.000000000000000000000430246283427143 0.770721253949442 0.993 0.993 0.0000000000000000102536294266357 6Gy_vs_0Gy 0 MT-ATP8
0.000000000000000000000510936897937817 1.12885398585326 0.987 0.942 0.0000000000000000121766481516541 6Gy_vs_0Gy 0 ASCC3
0.000000000000000000000649857435655524 1.10363883811869 0.993 0.949 0.0000000000000000154874024065425 6Gy_vs_0Gy 0 RABGAP1L
0.00000000000000000000122042706192054 1.06476714830663 0.993 0.942 0.0000000000000000290852177396903 6Gy_vs_0Gy 0 CDK13
0.00000000000000000000190754788776655 1.54524605780143 0.987 0.855 0.0000000000000000454606812612524 6Gy_vs_0Gy 0 NRCAM
0.00000000000000000000232759748755125 0.953599044784932 1 0.928 0.0000000000000000554713033233213 6Gy_vs_0Gy 0 TMSB4X
0.00000000000000000000248239619070377 0.95602742753971 1 0.949 0.0000000000000000591604660168523 6Gy_vs_0Gy 0 DLG1
0.00000000000000000000302039450495749 0.964674949633083 1 0.986 0.000000000000000071982041842147 6Gy_vs_0Gy 0 ZSWIM6
0.0000000000000000000038944729521992 1.40204394453056 1 0.978 0.0000000000000000928130793968114 6Gy_vs_0Gy 0 CREB5
0.00000000000000000000403052954039069 1.17098619681262 0.993 0.783 0.000000000000000096055580006591 6Gy_vs_0Gy 0 PDS5A
0.00000000000000000000453449447870822 1.20296358981964 1 0.906 0.000000000000000108066072416574 6Gy_vs_0Gy 0 NUMB
0.00000000000000000000533177496968409 1.07584177700106 1 0.971 0.000000000000000127066861077511 6Gy_vs_0Gy 0 SIK3
0.00000000000000000000609525911625943 1.11446787352823 0.993 0.971 0.000000000000000145262215258695 6Gy_vs_0Gy 0 MAP1B
0.00000000000000000000661428946185346 1.14971631463413 0.987 0.862 0.000000000000000157631746454892 6Gy_vs_0Gy 0 MAP4K5
0.00000000000000000000941572844483345 1.04738329908882 1 0.993 0.000000000000000224395640297271 6Gy_vs_0Gy 0 ZCCHC7
0.0000000000000000000102355998575844 1.02345802158196 1 0.92 0.000000000000000243934815805952 6Gy_vs_0Gy 0 XPR1
0.0000000000000000000156565819246793 1.09210152400353 0.98 0.935 0.000000000000000373127660428958 6Gy_vs_0Gy 0 AKT3
0.0000000000000000000172745238297876 1.04480766492136 0.987 0.978 0.000000000000000411686451911498 6Gy_vs_0Gy 0 SMYD3
0.0000000000000000000182566591703823 1.40757548694846 0.98 0.797 0.00000000000000043509270134855 6Gy_vs_0Gy 0 TRIM24
0.0000000000000000000204903480408676 1.03679613603012 1 0.942 0.000000000000000488325974509957 6Gy_vs_0Gy 0 MED13L
0.0000000000000000000217616877596675 1.16139759950027 0.974 0.862 0.000000000000000518624542688395 6Gy_vs_0Gy 0 CHCHD3
0.0000000000000000000225257983526343 1.17713182034749 0.98 0.855 0.000000000000000536834826339981 6Gy_vs_0Gy 0 AVL9
0.0000000000000000000362616093001222 0.939889995757264 0.993 0.978 0.000000000000000864186672840512 6Gy_vs_0Gy 0 PKM
0.0000000000000000000498217837807993 0.945704207749513 1 0.986 0.00000000000000118735275106401 6Gy_vs_0Gy 0 COP1
0.0000000000000000000631053044011709 0.939925076487744 0.993 0.957 0.0000000000000015039256144887 6Gy_vs_0Gy 0 SND1
0.0000000000000000000760265265770783 1.19094187511428 0.993 0.79 0.00000000000000181186418138493 6Gy_vs_0Gy 0 CDKN2A
0.0000000000000000000912690133645602 1.28868890770219 0.993 0.812 0.0000000000000021751231265042 6Gy_vs_0Gy 0 ADK
0.000000000000000000102913753073946 1.57793896595978 0.887 0.514 0.00000000000000245264056325827 6Gy_vs_0Gy 0 RSBN1L
0.000000000000000000132163378989848 0.75670332974125 1 1 0.00000000000000314971764808605 6Gy_vs_0Gy 0 UTRN
0.000000000000000000166392695391129 1.01180033953028 0.987 0.971 0.0000000000000039654707165614 6Gy_vs_0Gy 0 LYST
0.000000000000000000168270450970583 0.53962554205658 1 1 0.00000000000000401022138753094 6Gy_vs_0Gy 0 MT-ATP6
0.000000000000000000178941665583056 0.963573893035337 1 0.942 0.0000000000000042645377741754 6Gy_vs_0Gy 0 DOCK1
0.000000000000000000187254340443636 1.07365311153822 1 0.899 0.00000000000000446264544145272 6Gy_vs_0Gy 0 ANKRD17
0.000000000000000000199863225649384 1.06332243054031 1 0.971 0.00000000000000476314039367613 6Gy_vs_0Gy 0 SRPK2
0.000000000000000000248100849334082 1.15375932761608 0.98 0.87 0.00000000000000591273944132984 6Gy_vs_0Gy 0 PTBP2
0.000000000000000000287669714511247 1.08959170248682 1 0.971 0.00000000000000685574463623204 6Gy_vs_0Gy 0 CACNA2D1
0.000000000000000000337697679245346 1.02982233572904 0.974 0.877 0.00000000000000804801109177508 6Gy_vs_0Gy 0 PKN2
0.000000000000000000382565493679258 1.11527784636963 0.987 0.92 0.00000000000000911730084536408 6Gy_vs_0Gy 0 SBF2
0.000000000000000000394759111843397 1.0787918348372 0.993 0.957 0.00000000000000940789915345184 6Gy_vs_0Gy 0 UBE2E2
0.000000000000000000400925941589612 1.12428688553266 0.974 0.855 0.00000000000000955486703996363 6Gy_vs_0Gy 0 RASA2
0.000000000000000000502451610392294 0.913697535994694 0.993 0.986 0.0000000000000119744267788691 6Gy_vs_0Gy 0 JMJD1C
0.00000000000000000053454612896593 1.05549585596998 0.987 0.935 0.000000000000012739303345516 6Gy_vs_0Gy 0 JAG1
0.000000000000000000553309098847134 1.14729830560715 0.98 0.877 0.0000000000000131864624437249 6Gy_vs_0Gy 0 FRYL
0.000000000000000000595147686064942 0.957347458068853 1 0.913 0.0000000000000141835596542997 6Gy_vs_0Gy 0 ITCH
0.000000000000000000641941978965503 0.668521761636558 1 1 0.0000000000000152987612427059 6Gy_vs_0Gy 0 TSHZ2
0.000000000000000000643299033676114 1.04837370308986 0.987 0.928 0.0000000000000153311025705692 6Gy_vs_0Gy 0 CHD2
0.000000000000000000849512050260221 1.02343375605049 0.98 0.92 0.0000000000000202455711818016 6Gy_vs_0Gy 0 HUWE1
0.00000000000000000114631206659823 1.25859900524906 0.94 0.717 0.000000000000027318909171169 6Gy_vs_0Gy 0 PUM2
0.00000000000000000117975904547913 1.21762405904647 0.98 0.783 0.0000000000000281160175718586 6Gy_vs_0Gy 0 GPATCH2
0.00000000000000000131748609822807 1.10381267991683 0.974 0.913 0.0000000000000313983286929714 6Gy_vs_0Gy 0 ZMYM4
0.00000000000000000169603642406848 0.978553918355795 0.993 1 0.0000000000000404199400584 6Gy_vs_0Gy 0 MAML2
0.00000000000000000205852472524358 1.29621240524093 0.94 0.725 0.000000000000049058761252005 6Gy_vs_0Gy 0 WDR70
0.0000000000000000021602207308313 0.902468495150951 1 0.964 0.0000000000000514823804571715 6Gy_vs_0Gy 0 SEMA3A
0.00000000000000000226757362735074 0.84076404791718 1 0.978 0.0000000000000540408146870228 6Gy_vs_0Gy 0 TCF12
0.00000000000000000228046882327663 1.15669955048642 0.98 0.833 0.0000000000000543481329963286 6Gy_vs_0Gy 0 WDFY3
0.00000000000000000250228512036326 1.05030262426084 1 0.906 0.0000000000000596344589884973 6Gy_vs_0Gy 0 ARIH1
0.00000000000000000256474233368785 0.994190825011019 0.987 0.92 0.0000000000000611229392964488 6Gy_vs_0Gy 0 MYO9A
0.00000000000000000273564709526653 1.82273221492331 0.881 0.551 0.0000000000000651959415743919 6Gy_vs_0Gy 0 RNF19A
0.00000000000000000306616482210725 1.03225591693434 0.987 0.891 0.0000000000000730728400404599 6Gy_vs_0Gy 0 EXOC4
0.0000000000000000031433017866708 1.08615664374971 0.98 0.761 0.0000000000000749111681799384 6Gy_vs_0Gy 0 TMSB10
0.00000000000000000369687282009721 1.7492653225787 0.828 0.406 0.0000000000000881038730485567 6Gy_vs_0Gy 0 CREB1
0.00000000000000000404711968270122 1.0612252636723 0.98 0.848 0.0000000000000964509562781355 6Gy_vs_0Gy 0 NIPBL
0.00000000000000000426831857335677 0.414922496806444 1 1 0.000000000000101722568240239 6Gy_vs_0Gy 0 MT-CO1
0.00000000000000000429035164785061 1.28891913552813 0.98 0.804 0.000000000000102247660471576 6Gy_vs_0Gy 0 TENM3
0.00000000000000000429736920285009 0.923745218728276 0.993 0.993 0.000000000000102414902842323 6Gy_vs_0Gy 0 TMEM117
0.00000000000000000459761425223457 1.13532522232851 0.974 0.833 0.000000000000109570342859254 6Gy_vs_0Gy 0 ACBD6
0.000000000000000004750291876607 0.980490044439937 0.987 0.942 0.000000000000113208956003298 6Gy_vs_0Gy 0 GNAQ
0.0000000000000000047786184146398 0.602031168230159 0.993 1 0.000000000000113884034057696 6Gy_vs_0Gy 0 KALRN
0.00000000000000000481372454022585 1.07034331942844 1 0.92 0.000000000000114720683242662 6Gy_vs_0Gy 0 RPS6KC1
0.00000000000000000484884105296469 0.764333029739998 1 1 0.000000000000115557579974255 6Gy_vs_0Gy 0 KANSL1
0.00000000000000000590197991888611 1.02015571298895 0.993 0.971 0.000000000000140655985426894 6Gy_vs_0Gy 0 CAMK2D
0.00000000000000000619112309745019 1.17434581060699 0.974 0.877 0.000000000000147546845658433 6Gy_vs_0Gy 0 ZNF407
0.00000000000000000643947845850432 1.14703170761307 0.987 0.877 0.000000000000153465650623075 6Gy_vs_0Gy 0 HIBADH
0.00000000000000000660087033288144 1.12587260808807 0.967 0.971 0.000000000000157311941773231 6Gy_vs_0Gy 0 TANC2
0.00000000000000000884288960766891 0.926104327230262 0.987 0.92 0.000000000000210743745129965 6Gy_vs_0Gy 0 PPP6R3
0.00000000000000000986982238740121 0.640119906090736 0.993 1 0.000000000000235217607136546 6Gy_vs_0Gy 0 MTRNR2L12
0.00000000000000000998430165631753 0.820163056679204 1 1 0.000000000000237945877073359 6Gy_vs_0Gy 0 ASAP1
0.000000000000000010053778521621 1.18918815820121 0.947 0.681 0.000000000000239601649727271 6Gy_vs_0Gy 0 CALU
0.0000000000000000100968614125625 0.931595026713985 0.98 0.906 0.000000000000240628401184189 6Gy_vs_0Gy 0 KTN1
0.0000000000000000105329378756362 1.14338818067948 0.974 0.674 0.000000000000251020975452163 6Gy_vs_0Gy 0 RALGAPB
0.0000000000000000106809523357674 1.08335213950406 1 0.957 0.000000000000254548456066009 6Gy_vs_0Gy 0 CNIH3
0.0000000000000000116946259222655 1.25190771238194 0.96 0.674 0.000000000000278706324979432 6Gy_vs_0Gy 0 CDYL
0.000000000000000014012720055377 0.880027620086324 1 0.957 0.000000000000333951144359745 6Gy_vs_0Gy 0 ERC1
0.0000000000000000144047275434 1.54188704571152 0.848 0.587 0.000000000000343293466814309 6Gy_vs_0Gy 0 CHM
0.0000000000000000149369025544954 0.981341014855369 1 1 0.000000000000355976261678734 6Gy_vs_0Gy 0 HDAC9
0.0000000000000000170712330797519 0.88205274694907 1 0.978 0.000000000000406841626756647 6Gy_vs_0Gy 0 FNDC3B
0.0000000000000000171813267170197 1.21227284040449 0.934 0.594 0.000000000000409465378320014 6Gy_vs_0Gy 0 EEF1A1
0.0000000000000000183310445736133 0.835799644269214 1 0.964 0.000000000000436865454278353 6Gy_vs_0Gy 0 EVI5
0.0000000000000000189026507875735 1.25080571194116 0.954 0.768 0.000000000000450487973569451 6Gy_vs_0Gy 0 NSMCE2
0.0000000000000000196860474167871 1.04376780493812 0.987 0.906 0.00000000000046915788203687 6Gy_vs_0Gy 0 USP9X
0.0000000000000000197858936258085 0.821638916214679 0.987 0.841 0.000000000000471537416890269 6Gy_vs_0Gy 0 ACTB
0.0000000000000000217063639580596 1.26986734570734 0.96 0.797 0.000000000000517306065848475 6Gy_vs_0Gy 0 FER
0.0000000000000000300731960071429 1.08747654889224 0.98 0.797 0.00000000000071670440724223 6Gy_vs_0Gy 0 UBE3C
0.0000000000000000304966351537683 0.791509882756724 0.993 1 0.000000000000726795808984607 6Gy_vs_0Gy 0 RERE
0.0000000000000000320109374674767 0.768871505147162 1 1 0.000000000000762884661724904 6Gy_vs_0Gy 0 MALAT1
0.0000000000000000325920969746717 1.08471376822913 0.96 0.739 0.000000000000776734855100376 6Gy_vs_0Gy 0 DHCR24
0.0000000000000000335232477479582 0.949071058847912 0.993 0.899 0.000000000000798926040329339 6Gy_vs_0Gy 0 AHI1
0.0000000000000000422150235396648 0.756540223581946 1 0.993 0.00000000000100606844099729 6Gy_vs_0Gy 0 AKAP13
0.0000000000000000444696507484151 1.14338818067948 0.96 0.681 0.00000000000105980071663623 6Gy_vs_0Gy 0 NES
0.0000000000000000457776539598005 1.2558629099379 0.947 0.659 0.00000000000109097304916997 6Gy_vs_0Gy 0 CEP350
0.0000000000000000471256139204471 1.0167893665951 0.993 0.957 0.0000000000011230976309521 6Gy_vs_0Gy 0 NLK
0.0000000000000000496143493339939 0.971781692112392 0.993 0.928 0.00000000000118240917332774 6Gy_vs_0Gy 0 VPS13B
0.0000000000000000582472217523073 1.10645132974741 0.967 0.87 0.00000000000138814778880099 6Gy_vs_0Gy 0 COG5
0.0000000000000000600940856589723 1.20892163090485 0.94 0.739 0.00000000000143216224942463 6Gy_vs_0Gy 0 NCOA1
0.0000000000000000726792110399275 0.86452425455957 1 1 0.00000000000173209095750355 6Gy_vs_0Gy 0 RNF220
0.0000000000000000765886836859608 1.23639138973667 0.927 0.703 0.00000000000182526150960382 6Gy_vs_0Gy 0 TLK1
0.0000000000000000793493739459798 1.12140311759453 0.954 0.732 0.00000000000189105427988059 6Gy_vs_0Gy 0 TRPM7
0.0000000000000000984697393472341 0.974047160121162 0.987 0.899 0.00000000000234673082812328 6Gy_vs_0Gy 0 GTF2I
0.0000000000000000992505921377469 1.03612966889202 0.98 0.877 0.00000000000236534011182678 6Gy_vs_0Gy 0 DPYD
0.000000000000000100408110378105 0.51480668093984 1 1 0.00000000000239292608653099 6Gy_vs_0Gy 0 MT-CO2
0.000000000000000104034987511902 0.784097059044488 1 1 0.00000000000247936182238364 6Gy_vs_0Gy 0 TRIO
0.000000000000000106869574632015 1.49922932185863 0.914 0.674 0.00000000000254691570263019 6Gy_vs_0Gy 0 CNKSR2
0.000000000000000112436831614507 0.899596918529924 0.993 0.906 0.00000000000267959457103694 6Gy_vs_0Gy 0 PUM1
0.000000000000000126655097096856 0.879799317930011 0.993 1 0.00000000000301844427401227 6Gy_vs_0Gy 0 PARD3
0.000000000000000135947797646486 1.1370585777428 0.974 0.761 0.00000000000323990791351104 6Gy_vs_0Gy 0 SLMAP
0.000000000000000136621577367559 0.802380369362525 1 0.993 0.00000000000325596543182367 6Gy_vs_0Gy 0 GPM6B
0.000000000000000142573263658153 0.864290638650893 1 0.978 0.0000000000033978060195011 6Gy_vs_0Gy 0 PTK2
0.000000000000000144980603535644 1.31406990864717 0.974 0.935 0.00000000000345517774346146 6Gy_vs_0Gy 0 RGS6
0.000000000000000155391032332281 0.922428590719132 0.98 0.87 0.00000000000370327908254291 6Gy_vs_0Gy 0 ZNF644
0.000000000000000202118143408697 1.46277660996425 0.901 0.659 0.00000000000481687959371606 6Gy_vs_0Gy 0 TSC22D1
0.000000000000000210411324971626 0.884851961133209 1 0.978 0.0000000000050145226967238 6Gy_vs_0Gy 0 RPS6KA3
0.000000000000000212137657113534 0.959020222042021 0.993 0.928 0.00000000000505566464432973 6Gy_vs_0Gy 0 PAFAH1B1
0.000000000000000221106473758779 1.07304063220791 0.974 0.855 0.00000000000526940948261921 6Gy_vs_0Gy 0 YAP1
0.000000000000000279406512421675 0.854930352693911 1 0.993 0.00000000000665881600403335 6Gy_vs_0Gy 0 ARHGEF4
0.000000000000000290712781137703 1.2555327000077 0.987 0.986 0.00000000000692826700007373 6Gy_vs_0Gy 0 KCNIP4
0.00000000000000031229842183509 0.928379115425486 0.98 0.884 0.00000000000744269598917385 6Gy_vs_0Gy 0 RBM39
0.000000000000000328930259836628 0.832691310875621 0.98 0.935 0.00000000000783906595242651 6Gy_vs_0Gy 0 JPX
0.000000000000000349608130875999 1.07599570149155 0.96 0.775 0.00000000000833186097503682 6Gy_vs_0Gy 0 MNAT1
0.000000000000000351727739283985 0.967967040851235 0.974 0.833 0.00000000000838237548261592 6Gy_vs_0Gy 0 ASXL1
0.000000000000000369518773626633 1.18014104565628 0.967 0.717 0.00000000000880637141306993 6Gy_vs_0Gy 0 KDM4C
0.000000000000000406563618842842 0.87816600178422 0.993 0.899 0.00000000000968922416426261 6Gy_vs_0Gy 0 KIF13A
0.000000000000000433709649531506 0.532715542560569 1 1 0.0000000000103361683676348 6Gy_vs_0Gy 0 MT-ND2
0.00000000000000046882109091943 0.853834633865601 0.987 0.928 0.0000000000111729442387919 6Gy_vs_0Gy 0 HDAC8
0.000000000000000472737749767829 1.10111385712821 1 0.942 0.0000000000112662860524669 6Gy_vs_0Gy 0 MEF2A
0.000000000000000496004521504481 1.25356738633851 0.934 0.696 0.0000000000118207797564948 6Gy_vs_0Gy 0 NEK7
0.000000000000000530133668324293 1.00860167124452 0.974 0.913 0.0000000000126341455835046 6Gy_vs_0Gy 0 SCMH1
0.000000000000000554672014569257 0.902278385227464 0.98 0.949 0.0000000000132189434512145 6Gy_vs_0Gy 0 PEAK1
0.000000000000000562565997316592 1.28175061528868 0.947 0.754 0.000000000013407072848049 6Gy_vs_0Gy 0 NR3C1
0.00000000000000056761511882904 1.06956380581546 0.993 0.928 0.0000000000135274035119337 6Gy_vs_0Gy 0 JARID2
0.000000000000000575486437823884 1.54664945775732 0.861 0.5 0.0000000000137149927862188 6Gy_vs_0Gy 0 DAG1
0.000000000000000583370426205677 1.08591946147911 0.96 0.877 0.0000000000139028839973337 6Gy_vs_0Gy 0 THOC2
0.000000000000000633293553255157 1.01496301932527 0.98 0.841 0.0000000000150926519611769 6Gy_vs_0Gy 0 PICALM
0.000000000000000757407690542612 1.26011955733845 0.947 0.862 0.0000000000180505400810115 6Gy_vs_0Gy 0 NRIP1
0.000000000000000769944230560443 1.15534986940108 0.94 0.696 0.0000000000183493109027165 6Gy_vs_0Gy 0 URI1
0.000000000000000776208799902896 0.813257380497414 0.987 0.986 0.0000000000184986081192858 6Gy_vs_0Gy 0 GNB1
0.000000000000000783528693925922 0.921380732970432 1 0.913 0.0000000000186730558336426 6Gy_vs_0Gy 0 PCNX2
0.000000000000000785355364954826 1.01110380993799 0.993 0.913 0.0000000000187165890576034 6Gy_vs_0Gy 0 MAGED1
0.000000000000000812580783584238 1.15936400260973 0.954 0.783 0.0000000000193654252343796 6Gy_vs_0Gy 0 ATXN2
0.000000000000000977766949399385 0.51626010753416 1 1 0.0000000000233021419380861 6Gy_vs_0Gy 0 MT-ND5
0.000000000000000995463517900798 1.24414550003346 0.954 0.725 0.0000000000237238865586118 6Gy_vs_0Gy 0 ELOVL5
0.00000000000000104262726692814 1.22748150583504 0.927 0.645 0.0000000000248478930254314 6Gy_vs_0Gy 0 CCSER2
0.00000000000000112520571569683 1.33325150493298 0.914 0.645 0.0000000000268159026164869 6Gy_vs_0Gy 0 SIPA1L2
0.0000000000000012733405824157 0.792467161800625 1 0.993 0.0000000000303462527601309 6Gy_vs_0Gy 0 CASK
0.00000000000000132450288417912 1.46251880701603 0.854 0.565 0.0000000000315655527357567 6Gy_vs_0Gy 0 ARID2
0.00000000000000175253007446209 1.44225817781666 0.861 0.522 0.0000000000417662967345805 6Gy_vs_0Gy 0 SLC30A7
0.00000000000000185734069206083 0.955980454106928 0.98 0.92 0.0000000000442641433731938 6Gy_vs_0Gy 0 HERC1
0.00000000000000199847496577183 0.80896707983327 0.993 0.928 0.0000000000476276553842743 6Gy_vs_0Gy 0 CHD9
0.00000000000000223635036836348 0.954797432276891 0.993 0.913 0.0000000000532967019788385 6Gy_vs_0Gy 0 SSH2
0.00000000000000226975258823744 1.0119847116458 0.987 1 0.0000000000540927436828747 6Gy_vs_0Gy 0 THRB
0.00000000000000228427904941468 1.12968193138008 0.927 0.725 0.0000000000544389383056506 6Gy_vs_0Gy 0 UBR3
0.00000000000000234174299146814 1.07876389856316 0.96 0.768 0.0000000000558084189726688 6Gy_vs_0Gy 0 PPP1R12A
0.00000000000000259607080455478 0.98544040093473 0.993 0.957 0.0000000000618695594141495 6Gy_vs_0Gy 0 RAPGEF2
0.00000000000000296413250331818 1.11269002072717 0.914 0.761 0.0000000000706412058190789 6Gy_vs_0Gy 0 RNGTT
0.0000000000000032196073661355 1.15792202843583 0.96 0.783 0.0000000000767296827497412 6Gy_vs_0Gy 0 ARID1A
0.00000000000000333058617221696 1.00149713840618 0.974 0.812 0.0000000000793745296562745 6Gy_vs_0Gy 0 MED13
0.00000000000000341473512696141 1.05166708651216 0.96 0.804 0.0000000000813799675457443 6Gy_vs_0Gy 0 UBE2K
0.00000000000000346160916363113 1.07052313501648 0.94 0.804 0.000000000082497069587657 6Gy_vs_0Gy 0 FARS2
0.00000000000000346916471681638 1.40026933354486 0.887 0.623 0.0000000000826771335311681 6Gy_vs_0Gy 0 DDX10
0.00000000000000383521059673676 0.953643073015374 0.974 0.848 0.0000000000914007389414305 6Gy_vs_0Gy 0 SMARCC1
0.0000000000000040979840075506 1.09366307226972 0.934 0.681 0.000000000097663154867946 6Gy_vs_0Gy 0 SMG1
0.00000000000000429335778778159 1.22344300861599 0.921 0.674 0.000000000102319302798411 6Gy_vs_0Gy 0 UBAP2
0.00000000000000441853041360156 0.90375049533437 0.98 0.848 0.000000000105302416816952 6Gy_vs_0Gy 0 GPATCH8
0.00000000000000477681387766628 1.09137301907707 0.94 0.674 0.000000000113841028332543 6Gy_vs_0Gy 0 TRIP12
0.00000000000000528414196591372 1.38725540435067 0.901 0.645 0.000000000125931671331656 6Gy_vs_0Gy 0 ADAMTS16
0.00000000000000567909337659478 1.20632418542795 0.94 0.717 0.000000000135344153351007 6Gy_vs_0Gy 0 LARP4B
0.00000000000000570621587412924 0.968100762576749 0.974 0.978 0.000000000135990536712248 6Gy_vs_0Gy 0 JAZF1
0.00000000000000584384675304435 1.13043462193329 0.907 0.71 0.000000000139270555818553 6Gy_vs_0Gy 0 USP48
0.00000000000000619504467645294 1.05520240235889 0.954 0.804 0.000000000147640304729227 6Gy_vs_0Gy 0 RCOR1
0.00000000000000632720432478244 0.995836119377864 0.98 0.87 0.000000000150789933468215 6Gy_vs_0Gy 0 RABGEF1
0.00000000000000639045867011971 0.866308103503071 1 0.986 0.000000000152297411026293 6Gy_vs_0Gy 0 GLIS3
0.00000000000000665238523678524 1.54682478680182 0.841 0.565 0.000000000158539644963066 6Gy_vs_0Gy 0 MON2
0.00000000000000672301588540617 0.872340957369769 1 0.949 0.000000000160222914581 6Gy_vs_0Gy 0 RNF217
0.00000000000000721156644949705 1.80502468923121 0.742 0.362 0.000000000171866051624414 6Gy_vs_0Gy 0 SLX4IP
0.00000000000000758309066912578 1.92244075258317 0.755 0.42 0.000000000180720216826606 6Gy_vs_0Gy 0 HIVEP2
0.00000000000000822204215306314 0.840642516376256 0.993 0.964 0.000000000195947708591801 6Gy_vs_0Gy 0 RBM6
0.00000000000000830506235542436 1.05324202127698 0.954 0.804 0.000000000197926246054473 6Gy_vs_0Gy 0 ZFR
0.0000000000000089412651007477 1.35068261217652 0.927 0.659 0.000000000213088229881019 6Gy_vs_0Gy 0 LINC00355
0.00000000000000921828223295712 1.94984690992382 0.735 0.362 0.000000000219690102175834 6Gy_vs_0Gy 0 FRMD6
0.00000000000000938241359356175 0.971177221357026 0.987 0.891 0.000000000223601680761764 6Gy_vs_0Gy 0 GLI3
0.00000000000000946056025528867 1.07885877151579 0.96 0.797 0.00000000022546407200404 6Gy_vs_0Gy 0 ST3GAL3
0.00000000000000980984581805021 0.965390214088455 0.96 0.855 0.000000000233788245535773 6Gy_vs_0Gy 0 ANKIB1
0.0000000000000100552908377742 1.14645094590034 0.934 0.797 0.000000000239637691245835 6Gy_vs_0Gy 0 MAPKAP1
0.0000000000000101145610869724 1.19914675104318 1 0.978 0.000000000241050219824725 6Gy_vs_0Gy 0 RUNX1
0.0000000000000104604853322577 0.968853671038449 1 0.993 0.000000000249294286438364 6Gy_vs_0Gy 0 HS6ST2
0.0000000000000111622965781008 1.20816747770373 0.94 0.652 0.000000000266019852049297 6Gy_vs_0Gy 0 RAP1B
0.0000000000000112510405677494 1.14556290997796 0.96 0.804 0.000000000268134798810604 6Gy_vs_0Gy 0 CNKSR3
0.0000000000000119090817257766 0.832387070097982 0.993 0.978 0.000000000283817235688708 6Gy_vs_0Gy 0 MKLN1
0.0000000000000136184083203088 1.43305591184425 0.907 0.717 0.000000000324553907089599 6Gy_vs_0Gy 0 SESN3
0.0000000000000153175119710824 1.09763717096741 0.974 0.819 0.000000000365046945294835 6Gy_vs_0Gy 0 SPTBN1
0.0000000000000160602122836225 1.36080227007483 0.881 0.565 0.000000000382746979143292 6Gy_vs_0Gy 0 B4GALT5
0.0000000000000160949584512875 1.48337126260567 0.828 0.457 0.000000000383575049811085 6Gy_vs_0Gy 0 ASB3
0.0000000000000165888448877438 1.6221922040095 0.815 0.413 0.000000000395345351364711 6Gy_vs_0Gy 0 ADGRA3
0.0000000000000169924394320517 1.03453111466654 0.993 0.942 0.000000000404963816544657 6Gy_vs_0Gy 0 CEMIP
0.0000000000000187652012970533 0.963901863773707 0.98 0.848 0.000000000447212277311375 6Gy_vs_0Gy 0 APP
0.0000000000000206446212293021 1.23836300525299 0.894 0.543 0.000000000492002613136727 6Gy_vs_0Gy 0 HSP90B1
0.0000000000000211753210710517 1.05962718888374 0.94 0.848 0.000000000504650251765305 6Gy_vs_0Gy 0 FBXL17
0.0000000000000232958422184911 0.498982584441886 0.993 1 0.000000000555186511751081 6Gy_vs_0Gy 0 MT-ND1
0.0000000000000235095031145654 1.01234179010555 0.96 0.855 0.000000000560278478226323 6Gy_vs_0Gy 0 SPRED1
0.0000000000000237295636717712 0.872011776794299 0.98 0.877 0.000000000565522961425651 6Gy_vs_0Gy 0 S100A6
0.000000000000023972805770343 1.30655969346416 0.881 0.659 0.000000000571319907118814 6Gy_vs_0Gy 0 MAN2A1
0.0000000000000240769875797758 0.405961507036499 1 1 0.000000000573802768001216 6Gy_vs_0Gy 0 MT-ND4
0.0000000000000280236420854671 0.777307439010736 0.993 0.993 0.000000000667859438180851 6Gy_vs_0Gy 0 SYNJ2
0.0000000000000290957896589485 1.07399205081874 0.967 0.862 0.000000000693410859152061 6Gy_vs_0Gy 0 MBD5
0.0000000000000306809221557705 1.03893878166923 0.987 0.841 0.000000000731187736816323 6Gy_vs_0Gy 0 COA1
0.0000000000000306915492936961 0.807530538087114 1 0.993 0.000000000731441002767366 6Gy_vs_0Gy 0 KIF26B
0.0000000000000338744278741129 0.862959925880224 0.987 0.848 0.000000000807295365095858 6Gy_vs_0Gy 0 HP1BP3
0.0000000000000348928908833798 0.835960855971892 0.987 0.906 0.000000000831567375532707 6Gy_vs_0Gy 0 SRSF11
0.0000000000000375242327192864 1.13619457760693 0.901 0.659 0.000000000894277514166035 6Gy_vs_0Gy 0 SPEN
0.0000000000000390326983539457 0.920339072940825 0.98 0.942 0.000000000930227267171234 6Gy_vs_0Gy 0 RUFY3
0.0000000000000390786548873769 1.55883014301208 0.768 0.399 0.000000000931322503275967 6Gy_vs_0Gy 0 TAPBP
0.0000000000000398758298934087 1.24929176417493 0.894 0.652 0.000000000950320778019716 6Gy_vs_0Gy 0 TASOR2
0.000000000000040391071192334 1.05671575072268 0.947 0.804 0.000000000962600008655704 6Gy_vs_0Gy 0 BRAF
0.0000000000000417084366889613 0.963516253906598 0.993 0.906 0.000000000993995463171325 6Gy_vs_0Gy 0 ITFG1
0.0000000000000425053476114998 1.2898951357386 0.861 0.507 0.00000000101298744427726 6Gy_vs_0Gy 0 BDP1
0.0000000000000426050638739827 1.27937486413793 0.848 0.594 0.00000000101536388224475 6Gy_vs_0Gy 0 TULP4
0.0000000000000438577346411821 1.0676802858096 0.967 0.826 0.00000000104521753196865 6Gy_vs_0Gy 0 FNDC3A
0.0000000000000441292976874986 0.853517750115961 0.993 0.913 0.00000000105168942248847 6Gy_vs_0Gy 0 PCNX1
0.0000000000000447116340819004 0.899530147872797 1 0.884 0.00000000106556766343985 6Gy_vs_0Gy 0 ARHGAP32
0.0000000000000485813264258598 1.14429468089208 0.901 0.703 0.00000000115779017138109 6Gy_vs_0Gy 0 LINC01278
0.0000000000000502294690701767 0.850490910704158 0.967 0.87 0.00000000119706870688045 6Gy_vs_0Gy 0 PTPRA
0.0000000000000513055116253159 0.414472797583612 1 1 0.00000000122271295305453 6Gy_vs_0Gy 0 MT-CO3
0.0000000000000609236413039011 0.440165821889764 1 1 0.00000000145193221955457 6Gy_vs_0Gy 0 MT-CYB
0.0000000000000631449703613969 1.27591337248831 0.861 0.601 0.00000000150487093365281 6Gy_vs_0Gy 0 SOS2
0.0000000000000666980254298849 1.06165117508478 0.927 0.797 0.00000000158954734204502 6Gy_vs_0Gy 0 HNRNPC
0.0000000000000670766008809079 1.1496692100699 0.914 0.58 0.0000000015985695521938 6Gy_vs_0Gy 0 CDC73
0.0000000000000679014130869045 1.03697057530545 0.947 0.812 0.00000000161822647668711 6Gy_vs_0Gy 0 GSK3B
0.0000000000000706789988035256 0.921752485868413 0.98 0.942 0.00000000168442189948562 6Gy_vs_0Gy 0 SEPTIN11
0.0000000000000721494083515773 1.09163485384862 0.94 0.797 0.00000000171946469983479 6Gy_vs_0Gy 0 TAF15
0.0000000000000735568480361995 0.977833534753343 0.98 0.862 0.00000000175300680239871 6Gy_vs_0Gy 0 PTPRK
0.0000000000000781613042435404 0.972996898093392 0.94 0.739 0.00000000186274020273205 6Gy_vs_0Gy 0 TRA2A
0.0000000000000829465568271123 1.02942761152137 0.927 0.732 0.00000000197678234230374 6Gy_vs_0Gy 0 SMG7
0.0000000000000853173435332363 0.669772381547591 1 1 0.00000000203328293108409 6Gy_vs_0Gy 0 DST
0.0000000000000929678779183102 1.20853593512902 0.887 0.652 0.00000000221561046654917 6Gy_vs_0Gy 0 NBAS
0.000000000000100924457919217 1.07456545903014 0.98 0.978 0.00000000240523168113079 6Gy_vs_0Gy 0 DCBLD2
0.00000000000010886390942597 1.02744468211577 0.934 0.746 0.00000000259444468943972 6Gy_vs_0Gy 0 TAX1BP1
0.000000000000111424019082127 1.07701996263662 0.947 0.71 0.00000000265545722276525 6Gy_vs_0Gy 0 VTI1A
0.000000000000112228497234189 0.991211534370452 0.954 0.754 0.0000000026746295460852 6Gy_vs_0Gy 0 AFF4
0.000000000000116036811639398 1.25953140905644 0.887 0.551 0.00000000276538929499014 6Gy_vs_0Gy 0 DPY19L1
0.000000000000118702501898047 1.54278681812492 0.828 0.507 0.00000000282891802523426 6Gy_vs_0Gy 0 HIVEP1
0.000000000000130059664149641 2.24863134070682 0.603 0.203 0.00000000309958191601425 6Gy_vs_0Gy 0 RELB
0.000000000000133137703090383 0.944850592529717 0.967 0.877 0.00000000317293774005002 6Gy_vs_0Gy 0 NCOA2
0.000000000000143353201928805 1.42733722769134 0.815 0.5 0.00000000341639350836727 6Gy_vs_0Gy 0 CUL5
0.000000000000157372802495681 1.09005648706323 0.934 0.797 0.00000000375050862907707 6Gy_vs_0Gy 0 WAC
0.000000000000161933351748916 0.798053120109611 0.993 0.993 0.00000000385919563888016 6Gy_vs_0Gy 0 TCF7L2
0.000000000000162183132318463 1.25478356768841 0.874 0.659 0.00000000386514840941362 6Gy_vs_0Gy 0 DMTF1
0.000000000000163859592686912 1.14775853619566 0.921 0.674 0.00000000390510181291448 6Gy_vs_0Gy 0 SNX13
0.00000000000016908319902661 0.876106012518821 0.967 0.913 0.00000000402959079920217 6Gy_vs_0Gy 0 EZR
0.000000000000177687893322124 1.47246429640248 0.808 0.464 0.00000000423465787365285 6Gy_vs_0Gy 0 ATXN7L1
0.00000000000018258107408149 0.908124613739455 1 0.993 0.00000000435127215751008 6Gy_vs_0Gy 0 MIR31HG
0.000000000000185313107591033 1.24592205344883 0.907 0.761 0.00000000441638198010951 6Gy_vs_0Gy 0 REV3L
0.00000000000018729272161039 0.819295458375408 0.98 0.935 0.00000000446356014141881 6Gy_vs_0Gy 0 C20orf194
0.000000000000191711719308006 1.02599062833785 0.967 0.841 0.00000000456887369454839 6Gy_vs_0Gy 0 LIMS1
0.000000000000195047372822672 0.840097234353639 0.993 0.993 0.00000000464836898910993 6Gy_vs_0Gy 0 SLC5A3
0.00000000000019636104745888 1.11425830713728 0.954 0.826 0.00000000467967648304003 6Gy_vs_0Gy 0 KSR1
0.000000000000203104543965411 1.17824201281542 0.854 0.565 0.00000000484038749178367 6Gy_vs_0Gy 0 PEX14
0.000000000000204318833035839 0.964956054468184 0.934 0.855 0.00000000486932642891011 6Gy_vs_0Gy 0 CBFA2T2
0.000000000000208774211734569 1.18194722237148 0.894 0.688 0.00000000497550701405825 6Gy_vs_0Gy 0 WDR44
0.00000000000022169115005223 0.84334038633749 0.987 0.899 0.00000000528334348804474 6Gy_vs_0Gy 0 OGT
0.000000000000231288906512297 1.20588671980552 0.887 0.652 0.00000000551207722000106 6Gy_vs_0Gy 0 CNOT4
0.000000000000243388015124061 0.814356445931081 1 0.906 0.00000000580042317643661 6Gy_vs_0Gy 0 PRRC2C
0.000000000000251630838935182 0.992516348812817 0.967 0.841 0.00000000599686615350325 6Gy_vs_0Gy 0 MARK1
0.000000000000253534387379862 0.865853489482062 0.98 0.92 0.00000000604223152003688 6Gy_vs_0Gy 0 AL035446.2
0.000000000000255573573944496 0.851756783408302 0.987 0.935 0.00000000609082941424523 6Gy_vs_0Gy 0 PTN
0.000000000000260388490119369 0.981151029841834 0.98 0.891 0.00000000620557849652481 6Gy_vs_0Gy 0 MAP4K4
0.000000000000266992900177622 1.0603035578792 0.921 0.746 0.00000000636297479703308 6Gy_vs_0Gy 0 ZNF638
0.000000000000269007225982204 1.11691348227967 0.914 0.681 0.00000000641098020960788 6Gy_vs_0Gy 0 GAPDH
0.00000000000027094520547655 1.18999998369159 0.901 0.601 0.00000000645716613691713 6Gy_vs_0Gy 0 EYA3
0.000000000000279176755379508 1.2529384806816 0.914 0.812 0.00000000665334043420443 6Gy_vs_0Gy 0 KIAA1217
0.000000000000322399836167575 1.11534663770638 0.907 0.688 0.00000000768343289554564 6Gy_vs_0Gy 0 TNPO3
0.000000000000325309526608874 1.40777650339589 0.801 0.464 0.00000000775277663814269 6Gy_vs_0Gy 0 WAPL
0.00000000000033790945396913 0.812921491573849 1 0.971 0.0000000080530581069923 6Gy_vs_0Gy 0 LHFPL2
0.000000000000350267039408871 0.997580626635349 0.947 0.812 0.0000000083475640831922 6Gy_vs_0Gy 0 UBE3A
0.000000000000358268066810113 0.873911296615464 0.967 0.899 0.00000000853824456821862 6Gy_vs_0Gy 0 OTUD7B
0.000000000000362559258650843 1.00952277411851 0.921 0.826 0.00000000864051225216688 6Gy_vs_0Gy 0 STRN3
0.000000000000366712822952251 0.903542718990541 0.967 0.87 0.00000000873949999659804 6Gy_vs_0Gy 0 PPFIA1
0.000000000000377497375083624 1.17541181074859 0.894 0.623 0.00000000899651744299293 6Gy_vs_0Gy 0 SP3
0.000000000000377661259060003 1.12475968254465 0.901 0.638 0.000000009000423125918 6Gy_vs_0Gy 0 AHCTF1
0.000000000000395624110820974 1.04071527202897 0.96 0.775 0.00000000942851380908546 6Gy_vs_0Gy 0 LRRFIP2
0.000000000000412789451731138 0.654922797520846 1 1 0.00000000983759821365647 6Gy_vs_0Gy 0 MAP4
0.000000000000451961144710521 1.22538499621457 0.868 0.638 0.0000000107711380007411 6Gy_vs_0Gy 0 GPATCH2L
0.000000000000468641793909557 0.969655391004005 1 0.884 0.0000000111686712324526 6Gy_vs_0Gy 0 STK32B
0.000000000000508432176186068 0.934250054872806 0.974 0.862 0.0000000121169556228664 6Gy_vs_0Gy 0 STK3
0.000000000000508704387504256 0.654723406318692 1 1 0.0000000121234429630014 6Gy_vs_0Gy 0 AOPEP
0.000000000000545173854384682 1.12250687908738 0.874 0.601 0.0000000129925832976958 6Gy_vs_0Gy 0 MYSM1
0.000000000000547136799817578 0.842881116505656 0.974 0.906 0.0000000130393642132525 6Gy_vs_0Gy 0 TTC3
0.000000000000570807951477437 1.03255018234848 0.934 0.696 0.0000000136034950996103 6Gy_vs_0Gy 0 KMT2A
0.000000000000578001358133022 1.22335193225846 0.861 0.616 0.0000000137749283670262 6Gy_vs_0Gy 0 PIBF1
0.000000000000583560041873311 1.05454428859052 0.868 0.638 0.0000000139074029179247 6Gy_vs_0Gy 0 AC118549.1
0.000000000000596737687939042 0.779131563857337 0.993 0.986 0.0000000142214525789633 6Gy_vs_0Gy 0 NFAT5
0.000000000000602643934737324 0.929143666543846 0.98 0.92 0.0000000143622102526599 6Gy_vs_0Gy 0 VGLL4
0.000000000000614717782206915 0.89207897002923 0.974 0.862 0.0000000146499541855552 6Gy_vs_0Gy 0 PIAS1
0.000000000000621612778833573 0.954272358304619 0.974 0.833 0.0000000148142757451617 6Gy_vs_0Gy 0 EXOC6B
0.000000000000623410875401363 1.16007542260217 0.894 0.572 0.0000000148571279825653 6Gy_vs_0Gy 0 XRN2
0.000000000000647136658119785 0.783778868514044 1 1 0.0000000154225608363107 6Gy_vs_0Gy 0 GPHN
0.00000000000064922091304121 1.32043269147946 0.815 0.5 0.0000000154722327995981 6Gy_vs_0Gy 0 HDLBP
0.00000000000066604012513592 1.30377289489928 0.768 0.362 0.0000000158730682622392 6Gy_vs_0Gy 0 U2SURP
0.000000000000685607271990443 1.01477796028497 0.927 0.746 0.0000000163393925060762 6Gy_vs_0Gy 0 DENND1A
0.000000000000686278628591848 1.11804723089668 0.901 0.681 0.0000000163553922766009 6Gy_vs_0Gy 0 RBM33
0.000000000000697731696309908 1.04540363473405 0.94 0.71 0.0000000166283417864577 6Gy_vs_0Gy 0 CHD6
0.000000000000708562425864723 1.14575416006652 0.881 0.609 0.0000000168864597332081 6Gy_vs_0Gy 0 PPP1CB
0.000000000000767675514237726 1.19018506832326 0.848 0.659 0.0000000182952428553135 6Gy_vs_0Gy 0 ECPAS
0.000000000000773013544355224 1.52723200393008 0.715 0.341 0.0000000184224587890737 6Gy_vs_0Gy 0 UHRF2
0.000000000000786375131526025 1.1902545305174 0.854 0.616 0.0000000187408921345282 6Gy_vs_0Gy 0 DYM
0.000000000000804595359940052 1.03765020375502 0.947 0.783 0.0000000191751166180913 6Gy_vs_0Gy 0 SLCO3A1
0.000000000000818185498759418 1.036276905208 0.934 0.681 0.0000000194989968064344 6Gy_vs_0Gy 0 UVRAG
0.000000000000822754023767895 1.38835610437343 0.834 0.5 0.0000000196078738944365 6Gy_vs_0Gy 0 NDUFAF2
0.000000000000836667415110302 0.862397870075354 1 0.942 0.0000000199394578369087 6Gy_vs_0Gy 0 SLC22A23
0.000000000000880877115394534 1.42524698863348 0.801 0.471 0.0000000209930634140825 6Gy_vs_0Gy 0 CPEB2
0.000000000000938952023776489 1.56526513592467 0.742 0.42 0.0000000223771046306413 6Gy_vs_0Gy 0 SCFD1
0.000000000000950489608657416 1.05290237448209 0.914 0.703 0.0000000226520683535235 6Gy_vs_0Gy 0 VMP1
0.000000000000970728030142241 1.03420384030634 0.927 0.732 0.0000000231343904143499 6Gy_vs_0Gy 0 E2F3
0.00000000000101122511874623 1.2881849094295 0.841 0.572 0.0000000240995170299602 6Gy_vs_0Gy 0 CLTC
0.00000000000101854403721762 0.900777374290462 0.987 0.957 0.0000000242739414949702 6Gy_vs_0Gy 0 ENAH
0.00000000000102541983924205 1.42717622160436 0.775 0.399 0.0000000244378056088165 6Gy_vs_0Gy 0 VAPB
0.000000000001038994990255 0.691406352245574 1 1 0.0000000247613286077572 6Gy_vs_0Gy 0 HIVEP3
0.0000000000010644813723955 0.931001959600113 0.934 0.797 0.0000000253687200669295 6Gy_vs_0Gy 0 MRTFB
0.00000000000110579624383497 1.06878710388142 0.94 0.783 0.000000026353336083075 6Gy_vs_0Gy 0 ITSN1
0.00000000000112117204328461 1.12526072112925 0.907 0.652 0.0000000267197721355589 6Gy_vs_0Gy 0 SUZ12
0.00000000000114893675808643 0.961800407674442 0.96 0.768 0.0000000273814608187158 6Gy_vs_0Gy 0 PPP2R5E
0.00000000000119205534613516 1.36581488007716 0.821 0.514 0.000000028409063009093 6Gy_vs_0Gy 0 SS18
0.00000000000125593951461101 0.926179676573686 0.94 0.833 0.0000000299315505122097 6Gy_vs_0Gy 0 FOXJ3
0.00000000000126768377460333 1.02679929810761 0.921 0.797 0.0000000302114397163465 6Gy_vs_0Gy 0 GNAS
0.00000000000129769834076241 1.30597568823949 0.834 0.565 0.0000000309267468570499 6Gy_vs_0Gy 0 ABCC1
0.00000000000131075889259662 0.849315102313794 0.993 0.884 0.0000000312380059283627 6Gy_vs_0Gy 0 WLS
0.00000000000134244876371422 1.25306358702208 0.841 0.5 0.0000000319932389368373 6Gy_vs_0Gy 0 MSRB3
0.00000000000134315558247353 0.939493420493752 0.993 0.928 0.0000000320100838415091 6Gy_vs_0Gy 0 GRB10
0.00000000000135755794669983 0.849799733073494 0.987 0.957 0.0000000323533209857503 6Gy_vs_0Gy 0 FBXL2
0.00000000000138116238821566 1.12606469850056 0.881 0.63 0.0000000329158620359557 6Gy_vs_0Gy 0 LMBR1
0.00000000000141483258241658 1.07447821595928 0.901 0.638 0.000000033718290104152 6Gy_vs_0Gy 0 ZNF800
0.00000000000141836182417876 1.16430282185755 0.874 0.565 0.0000000338023989938282 6Gy_vs_0Gy 0 BSG
0.0000000000014359474353308 1.34360693131181 0.834 0.558 0.0000000342214992788037 6Gy_vs_0Gy 0 OSBPL8
0.0000000000014960751717133 1.14313821185951 0.861 0.688 0.0000000356544634922715 6Gy_vs_0Gy 0 ADAM10
0.00000000000150938007518926 1.13391968183013 0.894 0.572 0.0000000359715459519106 6Gy_vs_0Gy 0 RAB28
0.00000000000152525854860356 1.27252039105401 0.834 0.536 0.00000003634996173032 6Gy_vs_0Gy 0 RPRD2
0.00000000000155070287506345 1.20336312556829 0.834 0.471 0.0000000369563509185121 6Gy_vs_0Gy 0 FAT1
0.00000000000161426148842553 0.817378255381116 0.974 0.884 0.0000000384710797921572 6Gy_vs_0Gy 0 PTPN12
0.00000000000170344508706307 1.18084546511103 0.868 0.681 0.000000040596503314887 6Gy_vs_0Gy 0 MGAT5
0.00000000000173370537874364 1.08033742484344 0.914 0.717 0.0000000413176665862184 6Gy_vs_0Gy 0 CAMSAP2
0.00000000000173775324956606 0.94240857825997 0.914 0.761 0.0000000414141354436585 6Gy_vs_0Gy 0 SUSD6
0.00000000000174732732366335 1.05334154150886 0.921 0.681 0.0000000416423047775449 6Gy_vs_0Gy 0 RAB3GAP2
0.0000000000017524626717189 1.03545744939975 0.94 0.754 0.0000000417646903924049 6Gy_vs_0Gy 0 RRAS2
0.00000000000180146106906819 0.876584381179221 0.96 0.862 0.000000042932420198033 6Gy_vs_0Gy 0 SMG6
0.00000000000183482931524332 0.916355183635711 0.954 0.826 0.0000000437276522408787 6Gy_vs_0Gy 0 SENP6
0.0000000000018898056873754 0.872284301566413 0.967 0.899 0.0000000450378491415305 6Gy_vs_0Gy 0 SETD2
0.00000000000189514990164631 1.3226319221506 0.907 0.652 0.0000000451652124560349 6Gy_vs_0Gy 0 ROBO1
0.00000000000189619938256178 1.4216960496797 0.775 0.457 0.0000000451902236852124 6Gy_vs_0Gy 0 BAZ1A
0.00000000000190831847917143 1.46676402322188 0.781 0.478 0.0000000454790459956134 6Gy_vs_0Gy 0 SMAD3
0.00000000000194666710274205 0.794372531630258 1 1 0.0000000463929703925486 6Gy_vs_0Gy 0 NFIB
0.00000000000201147886286427 1.00609738697206 0.868 0.667 0.0000000479375642597814 6Gy_vs_0Gy 0 P4HB
0.00000000000210319754795038 1.38796802231571 0.762 0.442 0.0000000501234039627534 6Gy_vs_0Gy 0 GDI2
0.00000000000213907502097724 1.07843695357782 0.921 0.746 0.0000000509784358999296 6Gy_vs_0Gy 0 FTO
0.00000000000220721109930288 1.59390992287156 0.702 0.319 0.0000000526022549185863 6Gy_vs_0Gy 0 PRDM5
0.00000000000228925461272142 1.08242332116595 0.887 0.609 0.000000054557515930377 6Gy_vs_0Gy 0 QSER1
0.000000000002301135964177 0.907724671148905 0.954 0.819 0.0000000548406722982662 6Gy_vs_0Gy 0 SFPQ
0.00000000000231639315029439 1.0793828668459 0.874 0.717 0.0000000552042815578159 6Gy_vs_0Gy 0 ZNRF1
0.00000000000232786203699078 1.36251609943817 0.828 0.493 0.0000000554776080655642 6Gy_vs_0Gy 0 RASSF8
0.0000000000023424278244476 0.960005220970285 0.934 0.819 0.0000000558247399122353 6Gy_vs_0Gy 0 AGO3
0.0000000000023765327940772 1.0238599514342 0.927 0.826 0.0000000566375295484477 6Gy_vs_0Gy 0 MLLT10
0.00000000000239380942629365 0.856295018529472 0.98 0.848 0.0000000570492662474302 6Gy_vs_0Gy 0 CELF1
0.00000000000250976859504936 1.29125741626835 0.808 0.514 0.0000000598128051572163 6Gy_vs_0Gy 0 MED14
0.00000000000251341246330127 1.05177034488741 0.954 0.848 0.0000000598996458253958 6Gy_vs_0Gy 0 TTC28
0.00000000000259223800617796 0.854489065739326 0.993 0.964 0.0000000617782161632333 6Gy_vs_0Gy 0 NHS
0.00000000000261864057777145 0.88438041057826 0.947 0.855 0.0000000624074422494492 6Gy_vs_0Gy 0 TNRC6C
0.00000000000276079728134887 0.965031364478557 0.967 0.761 0.0000000657953208091063 6Gy_vs_0Gy 0 PRKDC
0.00000000000276918954163326 1.23029528169742 0.854 0.536 0.0000000659953251562039 6Gy_vs_0Gy 0 ANO6
0.00000000000283599852292314 0.952294230342567 0.987 0.899 0.0000000675875167983042 6Gy_vs_0Gy 0 SETBP1
0.00000000000284416518804241 1.17291595216226 0.881 0.645 0.0000000677821447614267 6Gy_vs_0Gy 0 VPS13C
0.00000000000288473964464709 0.831387322964376 0.974 0.92 0.0000000687491152112294 6Gy_vs_0Gy 0 GOLGA4
0.0000000000029091742081178 0.881833138016881 0.98 0.884 0.0000000693314397278633 6Gy_vs_0Gy 0 GATAD2B
0.00000000000291125352079073 0.706226212957899 1 0.964 0.0000000693809939074846 6Gy_vs_0Gy 0 MICAL3
0.00000000000294264885782218 1.15067188454491 0.894 0.703 0.0000000701292075796181 6Gy_vs_0Gy 0 TRAF3
0.0000000000029715542509414 0.846584202992301 0.954 0.761 0.0000000708180809084353 6Gy_vs_0Gy 0 VPS8
0.00000000000305192214412757 1.13958039244632 0.848 0.681 0.0000000727334085388482 6Gy_vs_0Gy 0 SMAD2
0.00000000000305607987302704 0.83149295194648 0.987 0.928 0.0000000728324955339805 6Gy_vs_0Gy 0 FBXW7
0.00000000000317618572951406 0.811226028399521 0.96 0.87 0.0000000756948583057792 6Gy_vs_0Gy 0 SETD5
0.00000000000326437680082109 1.13170490664981 0.94 0.768 0.0000000777966279171683 6Gy_vs_0Gy 0 SLC12A2
0.00000000000332762189372632 1.01319349924597 0.974 0.768 0.0000000793038849712856 6Gy_vs_0Gy 0 MAP4K3
0.00000000000341863291175991 0.977718717120244 0.934 0.739 0.0000000814728595530621 6Gy_vs_0Gy 0 ECE1
0.00000000000343505583311196 1.13494740510993 0.907 0.703 0.0000000818642506147241 6Gy_vs_0Gy 0 NAP1L1
0.00000000000344805600351261 1.50885347461523 0.742 0.362 0.0000000821740706757125 6Gy_vs_0Gy 0 NUP153
0.0000000000034551471905868 1.03420384030634 0.927 0.761 0.0000000823430678460647 6Gy_vs_0Gy 0 SMC5
0.0000000000034576866091374 0.94420116518656 0.967 0.841 0.0000000824035872689624 6Gy_vs_0Gy 0 ANXA2
0.00000000000355818098954264 1.19826187093923 0.881 0.572 0.0000000847985693427802 6Gy_vs_0Gy 0 TNKS
0.00000000000362963821918525 1.06651693025659 0.901 0.645 0.0000000865015380396229 6Gy_vs_0Gy 0 USP24
0.00000000000364446576940545 1.08363398744309 0.921 0.609 0.0000000868549082164706 6Gy_vs_0Gy 0 RBM25
0.00000000000371292974912691 1.37262005798227 0.775 0.464 0.0000000884865417811924 6Gy_vs_0Gy 0 SHPRH
0.00000000000371330173715305 1.20742303822737 0.848 0.507 0.0000000884954069998314 6Gy_vs_0Gy 0 NUP98
0.00000000000383596342467078 1.02630204457727 0.967 0.826 0.0000000914186803367541 6Gy_vs_0Gy 0 DANT2
0.00000000000385217563866201 1.75512719516316 0.689 0.348 0.000000091805049820593 6Gy_vs_0Gy 0 CDK17
0.00000000000392124671896274 1.35182825637722 0.795 0.514 0.0000000934511518063201 6Gy_vs_0Gy 0 ARFIP1
0.00000000000406938747515699 1.03939028702168 0.934 0.79 0.0000000969816423079414 6Gy_vs_0Gy 0 MBNL1
0.00000000000409435771836275 0.808719172788947 0.96 0.884 0.0000000975767331440211 6Gy_vs_0Gy 0 DYRK1A
0.0000000000041956469772304 1.06171898524394 0.967 0.833 0.0000000999906587613548 6Gy_vs_0Gy 0 ITGB8
0.0000000000044276444340214 0.894425623969223 0.98 0.949 0.000000105519622151598 6Gy_vs_0Gy 0 COL4A5
0.00000000000445628175084468 1.14688483914899 0.927 0.761 0.00000010620210668613 6Gy_vs_0Gy 0 EPB41L2
0.00000000000456299877485088 1.14909566715591 0.854 0.652 0.000000108745386802246 6Gy_vs_0Gy 0 GPBP1
0.00000000000460946082972024 0.885025924283303 0.987 0.87 0.000000109852670493893 6Gy_vs_0Gy 0 TTC17
0.00000000000464108717680386 1.25767648030983 0.874 0.652 0.00000011060638959759 6Gy_vs_0Gy 0 HLA-A
0.00000000000464526093347434 1.18228884587812 0.887 0.717 0.00000011070585856656 6Gy_vs_0Gy 0 GBF1
0.00000000000471330704111212 0.920554438968843 0.993 0.891 0.000000112327533403784 6Gy_vs_0Gy 0 PRKCA
0.00000000000473185036287442 0.912430522311055 0.927 0.775 0.000000112769457848023 6Gy_vs_0Gy 0 SCAF8
0.00000000000478991281197917 1.29638447215519 0.808 0.493 0.000000114153202135088 6Gy_vs_0Gy 0 LSS
0.00000000000481293709149909 1.07340331584183 0.881 0.623 0.000000114701916764606 6Gy_vs_0Gy 0 GON4L
0.00000000000482926786073297 0.853948426781945 0.993 0.971 0.000000115091111656988 6Gy_vs_0Gy 0 ZFPM2-AS1
0.00000000000488303652956026 1.96161807193859 0.616 0.268 0.00000011637252657248 6Gy_vs_0Gy 0 SLC41A2
0.00000000000510651772056243 0.887294861261222 0.96 0.862 0.000000121698530316444 6Gy_vs_0Gy 0 MYCBP2
0.00000000000512243961837445 0.773443698041416 0.974 0.884 0.0000001220779809851 6Gy_vs_0Gy 0 ANKRD11
0.00000000000514531850303268 1.06919106455492 0.901 0.652 0.000000122623230564275 6Gy_vs_0Gy 0 TJP1
0.00000000000527272885526028 0.930589261432198 1 0.906 0.000000125659674078563 6Gy_vs_0Gy 0 CAST
0.00000000000527876428298101 0.954697488223455 0.921 0.732 0.000000125803510392003 6Gy_vs_0Gy 0 ARHGAP21
0.00000000000552021418988633 1.19063961794764 0.894 0.71 0.000000131557744573371 6Gy_vs_0Gy 0 GLS
0.00000000000552642855302271 1.33602954653048 0.815 0.486 0.000000131705845275637 6Gy_vs_0Gy 0 SMURF2
0.00000000000554580441485644 0.886607840241659 0.914 0.681 0.000000132167610814859 6Gy_vs_0Gy 0 KPNB1
0.000000000005596505748928 0.892487530481545 0.954 0.768 0.000000133375925008452 6Gy_vs_0Gy 0 LCOR
0.00000000000598854904427627 0.94728757797555 0.921 0.804 0.000000142719100823192 6Gy_vs_0Gy 0 POGZ
0.00000000000600978399798419 0.920955682869524 0.967 0.761 0.000000143225172239959 6Gy_vs_0Gy 0 CLSTN1
0.00000000000648452762904719 1.40738547614295 0.762 0.413 0.000000154539262455453 6Gy_vs_0Gy 0 CCNT2
0.0000000000068683833047655 0.984891977594944 1 0.993 0.000000163687310919171 6Gy_vs_0Gy 0 ADGRL3
0.00000000000709278820238169 0.784980264978679 0.974 0.87 0.00000016903532843916 6Gy_vs_0Gy 0 NCOR1
0.00000000000710935597708223 1.24935649530409 0.821 0.659 0.000000169430171645824 6Gy_vs_0Gy 0 EPB41
0.00000000000713447205009768 1.13073146102003 0.894 0.638 0.000000170028737897928 6Gy_vs_0Gy 0 ATXN10
0.00000000000733429064293746 0.965878700258521 0.927 0.703 0.000000174790814602486 6Gy_vs_0Gy 0 TRIM44
0.00000000000736569580310622 1.16125465879485 0.841 0.623 0.000000175539262379627 6Gy_vs_0Gy 0 PPP1R12B
0.00000000000750652182443642 1.00377476932202 0.947 0.812 0.000000178895428119969 6Gy_vs_0Gy 0 ATP2B4
0.00000000000761807288373274 1.37554345318904 0.775 0.399 0.000000181553912965119 6Gy_vs_0Gy 0 NCK1
0.00000000000777103810977194 0.861922564486471 0.947 0.841 0.000000185199380232085 6Gy_vs_0Gy 0 CCNY
0.00000000000784289979679554 0.910598786808161 0.987 0.957 0.000000186911987957231 6Gy_vs_0Gy 0 ROR1
0.0000000000078770046385025 1.27810245919798 0.868 0.681 0.000000187724774544792 6Gy_vs_0Gy 0 CADPS2
0.00000000000810209997077052 1.27163607707832 0.841 0.536 0.000000193089246503403 6Gy_vs_0Gy 0 SPATS2
0.00000000000836049620828692 1.16632098722208 0.934 0.681 0.000000199247345635894 6Gy_vs_0Gy 0 SNHG14
0.00000000000863194411164483 0.963584072034796 0.947 0.79 0.00000020571649206872 6Gy_vs_0Gy 0 BTRC
0.00000000000870698188311467 0.852197809455828 0.974 0.877 0.000000207504792238389 6Gy_vs_0Gy 0 SPIDR
0.00000000000911105846483058 0.744588835369231 0.993 0.891 0.000000217134745333842 6Gy_vs_0Gy 0 FLNA
0.00000000000934598804104155 1.18463034077797 0.828 0.507 0.000000222733586994102 6Gy_vs_0Gy 0 RIF1
0.00000000000979101375905214 1.00918375519064 0.96 0.804 0.000000233339439905731 6Gy_vs_0Gy 0 KMT2E
0.00000000000980558316811968 0.87011971745309 0.967 0.826 0.000000233686658062628 6Gy_vs_0Gy 0 WNK1
0.00000000000986081804132235 1.0328492174912 0.887 0.703 0.000000235003015560794 6Gy_vs_0Gy 0 HS2ST1
0.00000000000986221819266965 0.792570597988826 0.987 0.957 0.000000235036383967703 6Gy_vs_0Gy 0 TIAM1
0.00000000000992879037232486 1.10435375143405 0.881 0.659 0.000000236622932153246 6Gy_vs_0Gy 0 LSM14A
0.00000000000996096725238072 0.851443792692667 0.967 0.826 0.000000237389771558737 6Gy_vs_0Gy 0 BPTF
0.0000000000101051967027942 1.22507661272792 0.887 0.681 0.000000240827047820992 6Gy_vs_0Gy 0 HOMER1
0.0000000000103759507924747 1.07261258135183 0.834 0.5 0.000000247279659286257 6Gy_vs_0Gy 0 PSME4
0.0000000000104826583075661 1.40234075610227 0.722 0.355 0.000000249822712785916 6Gy_vs_0Gy 0 GCC2
0.0000000000108227302362226 1.18443462823058 0.947 0.725 0.000000257927306989656 6Gy_vs_0Gy 0 NRP1
0.0000000000110005652532264 0.941266564417229 0.98 0.928 0.000000262165471114891 6Gy_vs_0Gy 0 BACH1
0.0000000000110243518035667 0.842014379772736 0.954 0.841 0.000000262732352182603 6Gy_vs_0Gy 0 ERBIN
0.0000000000110587499320759 0.794985387392311 0.974 0.833 0.000000263552128381233 6Gy_vs_0Gy 0 EHMT1
0.0000000000115458778784371 1.06956380581546 0.881 0.638 0.000000275161361598914 6Gy_vs_0Gy 0 MFSD14C
0.0000000000117443527373173 1.31276167812654 0.788 0.493 0.000000279891414435747 6Gy_vs_0Gy 0 RPLP1
0.0000000000118568609843753 1.21342146313302 0.848 0.594 0.000000282572710979631 6Gy_vs_0Gy 0 SIK2
0.0000000000123321336139993 1.1618858418302 0.841 0.522 0.000000293899408288832 6Gy_vs_0Gy 0 NAA15
0.0000000000126217362501447 1.07602401600097 0.901 0.674 0.000000300801218313449 6Gy_vs_0Gy 0 HERC2
0.0000000000130601472509565 1.21765845601949 0.821 0.594 0.000000311249429284794 6Gy_vs_0Gy 0 UBR4
0.0000000000133936784806574 1.00698643031611 0.934 0.732 0.000000319198145551027 6Gy_vs_0Gy 0 SEC24B
0.0000000000135853084198453 0.96342343729249 0.914 0.732 0.000000323765070261754 6Gy_vs_0Gy 0 ATP9A
0.0000000000139536372761628 0.947195940471731 0.94 0.79 0.000000332543083565512 6Gy_vs_0Gy 0 PKD2
0.0000000000139625824988341 1.05869742579729 0.894 0.717 0.000000332756266112214 6Gy_vs_0Gy 0 TASP1
0.0000000000141339515022088 1.29712985839801 0.768 0.42 0.00000033684033220064 6Gy_vs_0Gy 0 DDX3X
0.0000000000142053675040717 0.840284487912327 0.96 0.855 0.000000338542318357036 6Gy_vs_0Gy 0 ZNF609
0.0000000000144255453824836 0.6850670488286 0.987 0.957 0.000000343789597555349 6Gy_vs_0Gy 0 MIR4435-2HG
0.0000000000152245952326106 1.46115673258393 0.735 0.428 0.000000362832553583576 6Gy_vs_0Gy 0 USP37
0.00000000001609953856761 1.03180072480049 0.894 0.623 0.00000038368420314328 6Gy_vs_0Gy 0 VPS13A
0.0000000000161354499326562 0.909648081639728 0.921 0.877 0.000000384540042795061 6Gy_vs_0Gy 0 CSNK1A1
0.0000000000164229930618887 0.887230047875511 0.987 0.877 0.000000391392770650932 6Gy_vs_0Gy 0 DOCK7
0.0000000000165154759153176 0.764228548862352 0.974 0.891 0.000000393596822013848 6Gy_vs_0Gy 0 KLC1
0.0000000000176361894388186 1.09625454047535 0.861 0.717 0.000000420305666705926 6Gy_vs_0Gy 0 YLPM1
0.0000000000181719973726964 0.975472717599319 0.894 0.681 0.000000433075041386101 6Gy_vs_0Gy 0 CD99
0.0000000000192347243392368 1.41158057953766 0.768 0.449 0.000000458401950452692 6Gy_vs_0Gy 0 MAP3K1
0.0000000000194398287158048 0.955201218342858 0.927 0.768 0.000000463289997955059 6Gy_vs_0Gy 0 MAPK1
0.0000000000197305487310616 1.25072371966806 0.775 0.449 0.000000470218437358661 6Gy_vs_0Gy 0 UACA
0.0000000000198526432540392 1.89248753048154 0.556 0.181 0.000000473128194030262 6Gy_vs_0Gy 0 CMC2
0.0000000000202287380247971 0.830521351808815 0.993 0.993 0.000000482091284606964 6Gy_vs_0Gy 0 ALCAM
0.0000000000203123105398378 0.953260952753336 0.954 0.862 0.000000484082984785415 6Gy_vs_0Gy 0 TAOK1
0.000000000021857264206699 0.866682454313438 1 0.978 0.000000520902320574052 6Gy_vs_0Gy 0 NRXN3
0.000000000022512075483822 1.26243714023185 0.815 0.558 0.000000536507782930445 6Gy_vs_0Gy 0 PTPN4
0.000000000022563890835917 1.06483139801342 0.901 0.732 0.000000537742646401573 6Gy_vs_0Gy 0 RFX7
0.0000000000231258484263997 1.0840753016409 0.887 0.601 0.000000551135219697959 6Gy_vs_0Gy 0 VPS53
0.0000000000231977565987029 0.7854493934661 0.993 0.92 0.000000552848935260288 6Gy_vs_0Gy 0 YWHAZ
0.0000000000232636069494754 0.852374167263136 0.967 0.913 0.000000554418280819897 6Gy_vs_0Gy 0 ZNF292
0.0000000000241268901603506 1.11691348227967 0.834 0.529 0.000000574992046301474 6Gy_vs_0Gy 0 HSP90AA1
0.000000000025919645467338 1.18966121950357 0.821 0.522 0.000000617716990777599 6Gy_vs_0Gy 0 MAP3K7
0.000000000026439045569291 0.940107236390244 0.868 0.565 0.000000630095334007344 6Gy_vs_0Gy 0 CD63
0.0000000000265301418688794 1.19071752636248 0.921 0.71 0.000000632266341019133 6Gy_vs_0Gy 0 NECTIN3
0.0000000000273867413033741 0.800217704222934 0.96 0.877 0.000000652680818742012 6Gy_vs_0Gy 0 CBL
0.0000000000277045808703652 1.20626167156015 0.781 0.42 0.000000660255571302544 6Gy_vs_0Gy 0 EIF4A1
0.0000000000277618613386612 0.875773656920275 0.98 0.884 0.000000661620679422974 6Gy_vs_0Gy 0 RYBP
0.0000000000287549635517555 1.12719666799048 0.881 0.674 0.000000685288291365436 6Gy_vs_0Gy 0 KAT6B
0.0000000000287719733662458 0.997499023929318 0.887 0.703 0.00000068569366926437 6Gy_vs_0Gy 0 GPC1
0.0000000000289250246984176 1.09625454047535 0.848 0.638 0.000000689341188612689 6Gy_vs_0Gy 0 RABEP1
0.0000000000312182189589573 1.33598716107206 0.828 0.565 0.000000743992594229871 6Gy_vs_0Gy 0 CLOCK
0.0000000000315523557261459 0.971815114522441 0.887 0.667 0.00000075195574166551 6Gy_vs_0Gy 0 ARHGAP5
0.0000000000317552212375875 1.05002880746802 0.815 0.529 0.000000756790432534186 6Gy_vs_0Gy 0 ZNF207
0.0000000000317647133321471 0.82295460937441 0.987 0.862 0.000000757016648131731 6Gy_vs_0Gy 0 MAN1A2
0.0000000000321369230254988 0.786822035699055 0.98 0.942 0.000000765887149543686 6Gy_vs_0Gy 0 BTBD9
0.0000000000328377784540332 1.13998615676931 0.887 0.638 0.00000078258993611652 6Gy_vs_0Gy 0 ABI2
0.0000000000332668215997538 0.950372673428509 0.934 0.732 0.000000792814892365333 6Gy_vs_0Gy 0 RAB10
0.0000000000341486719839392 1.63973852893805 0.702 0.37 0.000000813831150721238 6Gy_vs_0Gy 0 CMSS1
0.0000000000342769511150354 1.30421555254762 0.755 0.449 0.000000816888298973524 6Gy_vs_0Gy 0 DCUN1D4
0.000000000034946123946064 1.27180766307291 0.788 0.457 0.000000832836025882597 6Gy_vs_0Gy 0 PAPOLA
0.0000000000354975899190763 0.978644174231259 0.96 0.681 0.000000845978562951427 6Gy_vs_0Gy 0 TNPO1
0.0000000000366514539782443 0.863341184822028 0.98 0.848 0.000000873477451209518 6Gy_vs_0Gy 0 RNF130
0.0000000000368496167402745 1.25916200819899 0.834 0.551 0.000000878200066154222 6Gy_vs_0Gy 0 EIF2B3
0.0000000000369064105439978 1.6009330846377 0.616 0.232 0.000000879553576084555 6Gy_vs_0Gy 0 FARSB
0.0000000000372278617770376 0.929584657767691 0.927 0.703 0.00000088721440187036 6Gy_vs_0Gy 0 DENND5A
0.0000000000384085258209137 0.840791052187506 0.954 0.848 0.000000915351987364016 6Gy_vs_0Gy 0 MAST2
0.0000000000390048768495407 1.24409456011005 0.828 0.5 0.000000929564225078253 6Gy_vs_0Gy 0 NRP2
0.0000000000396048496166598 0.988301143801404 0.934 0.79 0.000000943862776064237 6Gy_vs_0Gy 0 UBE2E3
0.0000000000401261524877141 1.00360272292734 0.934 0.667 0.000000956286466087202 6Gy_vs_0Gy 0 KIF2A
0.0000000000410042125770071 0.921781837275583 0.947 0.804 0.000000977212394135233 6Gy_vs_0Gy 0 LAMC1
0.0000000000425687853543876 1.14491383674936 0.821 0.507 0.00000101449929256576 6Gy_vs_0Gy 0 AGPS
0.0000000000428124110229971 1.21589455429482 0.828 0.587 0.00000102030537950007 6Gy_vs_0Gy 0 WWC3
0.0000000000433542573999232 1.1970140652338 0.795 0.529 0.00000103321866235497 6Gy_vs_0Gy 0 MARCH7
0.0000000000437767497828085 1.47003255964022 0.682 0.348 0.00000104328750082389 6Gy_vs_0Gy 0 ZNHIT6
0.0000000000439661511325967 1.71811662400804 0.596 0.239 0.00000104780131379205 6Gy_vs_0Gy 0 RTF2
0.0000000000440603856876012 1.02336597774877 0.954 0.833 0.00000105004711170691 6Gy_vs_0Gy 0 PLPP3
0.0000000000444651642976195 0.849687817548277 0.954 0.877 0.00000105969379554087 6Gy_vs_0Gy 0 CTNNA1
0.0000000000445295764931439 0.86758199465119 0.993 0.928 0.00000106122886698461 6Gy_vs_0Gy 0 ZBTB20
0.0000000000451667460483379 1.18626545974645 0.801 0.493 0.00000107641389182399 6Gy_vs_0Gy 0 MTX2
0.0000000000475287436908378 0.787657557261117 1 1 0.00000113270501964005 6Gy_vs_0Gy 0 RASAL2
0.0000000000480754556277299 0.830062886093309 0.987 0.891 0.00000114573425852006 6Gy_vs_0Gy 0 EXT1
0.0000000000484216111384042 0.83120862103486 0.947 0.862 0.00000115398383665045 6Gy_vs_0Gy 0 ZFHX3
0.0000000000489521929420516 1.00227567601966 0.894 0.638 0.00000116662866219497 6Gy_vs_0Gy 0 MARCH6
0.0000000000493767396987532 1.24863134070682 0.775 0.536 0.00000117674646050069 6Gy_vs_0Gy 0 WASF2
0.0000000000499060703992428 1.20196328120554 0.821 0.609 0.00000118936146975475 6Gy_vs_0Gy 0 MAP2K5
0.0000000000514683936519855 1.05981510097009 0.868 0.58 0.00000122659475751412 6Gy_vs_0Gy 0 N4BP2L2
0.0000000000517549540217982 0.906919635656042 0.954 0.833 0.00000123342406424749 6Gy_vs_0Gy 0 UBE2H
0.0000000000520083036481765 1.3137263689287 0.781 0.457 0.00000123946189254334 6Gy_vs_0Gy 0 PMP22
0.000000000054002435461263 0.966891606555525 0.927 0.754 0.00000128698604191282 6Gy_vs_0Gy 0 ARHGAP35
0.000000000058002188292496 0.899311430167873 0.993 0.978 0.00000138230815138676 6Gy_vs_0Gy 0 FRMD5
0.0000000000585989208873725 0.813536189086723 0.96 0.855 0.00000139652948258786 6Gy_vs_0Gy 0 AMBRA1
0.0000000000618955138705065 1.22738088545273 0.801 0.514 0.00000147509388656191 6Gy_vs_0Gy 0 WWC2
0.000000000062803523409581 1.12250687908738 0.901 0.754 0.00000149673356989713 6Gy_vs_0Gy 0 COL6A2
0.0000000000647390548985516 1.08093578748192 0.861 0.587 0.00000154286115634228 6Gy_vs_0Gy 0 PHC3
0.000000000066549176414019 1.25403469923615 0.834 0.543 0.0000015859999722989 6Gy_vs_0Gy 0 BZW2
0.0000000000668400897260016 0.925238616080716 0.987 0.877 0.00000159293301835007 6Gy_vs_0Gy 0 MYOF
0.0000000000673144352974243 1.2550372283556 0.815 0.486 0.00000160423762200822 6Gy_vs_0Gy 0 MAP2K1
0.0000000000684291312717478 1.14865521682707 0.795 0.449 0.00000163080305646829 6Gy_vs_0Gy 0 CWC27
0.0000000000690856465944043 1.27394242923601 0.801 0.5 0.00000164644912963784 6Gy_vs_0Gy 0 NT5C2
0.000000000069831112797724 0.907941182888057 0.954 0.833 0.00000166421508019536 6Gy_vs_0Gy 0 GLG1
0.0000000000700913486566562 0.963866213946287 0.94 0.804 0.00000167041702118543 6Gy_vs_0Gy 0 FLNB
0.0000000000706333064638111 0.757987983411467 0.974 0.884 0.00000168333295964555 6Gy_vs_0Gy 0 KIF1B
0.0000000000711722042621898 1.16167416329693 0.768 0.435 0.00000169617597197651 6Gy_vs_0Gy 0 PDIA3
0.0000000000734751663103863 1.04105253943299 0.894 0.638 0.00000175106016350913 6Gy_vs_0Gy 0 WDR33
0.0000000000737614237356894 1.35905533040047 0.742 0.471 0.00000175788225046895 6Gy_vs_0Gy 0 FUBP3
0.0000000000742452967361226 1.0956080520825 0.841 0.601 0.00000176941391181527 6Gy_vs_0Gy 0 RBBP4
0.0000000000746362376062058 1.6521190652338 0.583 0.21 0.0000017787308146311 6Gy_vs_0Gy 0 DHRS7B
0.0000000000762854239817565 1.07347894662694 0.834 0.529 0.00000181803422433322 6Gy_vs_0Gy 0 ZFC3H1
0.0000000000810428660056318 1.04184471294161 0.848 0.696 0.00000193141358264622 6Gy_vs_0Gy 0 FAM222B
0.000000000081353967793886 0.896037091827731 0.96 0.79 0.00000193882776046389 6Gy_vs_0Gy 0 ADAM12
0.0000000000816766858597272 0.64671834786873 1 1 0.00000194651877740902 6Gy_vs_0Gy 0 BICD1
0.0000000000840241338290309 1.17944777556082 0.815 0.478 0.00000200246315741347 6Gy_vs_0Gy 0 LRPPRC
0.0000000000843728921741767 0.791980889956757 0.934 0.87 0.00000201077476629498 6Gy_vs_0Gy 0 ZFAND6
0.0000000000846028838654372 1.38796802231571 0.781 0.471 0.0000020162559282811 6Gy_vs_0Gy 0 ZNF451
0.0000000000876920311206004 0.992110241831701 0.954 0.848 0.00000208987648566615 6Gy_vs_0Gy 0 CACHD1
0.0000000000898567175625145 1.14158274535746 0.841 0.565 0.00000214146529294984 6Gy_vs_0Gy 0 CUL3
0.0000000000902083080800749 0.798249543113268 0.974 0.935 0.00000214984439816435 6Gy_vs_0Gy 0 UGGT2
0.0000000000917881807006612 1.03200739982998 0.854 0.609 0.00000218749592245816 6Gy_vs_0Gy 0 MAPK14
0.0000000000921282597494376 1.47816583128729 0.689 0.341 0.0000021956006863486 6Gy_vs_0Gy 0 ODR4
0.0000000000934790779320906 1.12115218683344 0.868 0.674 0.00000222779338527758 6Gy_vs_0Gy 0 ATF7IP
0.0000000000945751478560335 0.934250054872806 0.927 0.768 0.00000225391492370499 6Gy_vs_0Gy 0 KDM2A
0.0000000000951212481001039 1.31153263215623 0.868 0.667 0.00000226692958472168 6Gy_vs_0Gy 0 CDH4
0.0000000000967682329611514 0.898134093622687 0.921 0.717 0.00000230618052793016 6Gy_vs_0Gy 0 YWHAE
0.000000000097178445606977 1.17824201281542 0.815 0.536 0.00000231595671570548 6Gy_vs_0Gy 0 RLF
0.0000000000985570400666414 0.888978744704406 0.921 0.761 0.0000023488113788682 6Gy_vs_0Gy 0 SEPTIN7
0.000000000103948371400897 1.20331892467547 0.834 0.601 0.00000247729758722619 6Gy_vs_0Gy 0 ZDHHC14
0.000000000106204788497588 1.13315412328688 0.861 0.594 0.00000253107251947452 6Gy_vs_0Gy 0 VWA8
0.000000000108021887261731 1.29772589023499 0.762 0.406 0.00000257437761722158 6Gy_vs_0Gy 0 LIPG
0.000000000108697835767871 1.02708906379149 0.868 0.645 0.00000259048682201991 6Gy_vs_0Gy 0 RC3H1
0.000000000111524363694203 0.994377820415236 0.887 0.652 0.00000265784863556024 6Gy_vs_0Gy 0 B2M
0.000000000111611932600047 1.32224653546715 0.722 0.406 0.00000265993557772432 6Gy_vs_0Gy 0 FBXO9
0.000000000112784317889047 1.34242441740478 0.722 0.377 0.00000268787586393177 6Gy_vs_0Gy 0 TTL
0.000000000113907109460746 0.851295843161435 0.954 0.797 0.00000271463423266849 6Gy_vs_0Gy 0 SON
0.000000000115377399958489 0.887193230812031 0.914 0.732 0.00000274967419581072 6Gy_vs_0Gy 0 CEP170
0.00000000011601202955661 0.997580626635349 0.914 0.833 0.00000276479868839314 6Gy_vs_0Gy 0 DCAF6
0.000000000116378680723843 1.29352068966656 0.808 0.507 0.00000277353671901063 6Gy_vs_0Gy 0 FOXO1
0.000000000117013755585748 1.38469289028285 0.715 0.464 0.00000278867182311955 6Gy_vs_0Gy 0 HLA-C
0.00000000012004665096325 1.16122488887355 0.841 0.514 0.00000286095178575618 6Gy_vs_0Gy 0 HNRNPD
0.000000000121916944406457 1.0521544011734 0.854 0.58 0.00000290552461909467 6Gy_vs_0Gy 0 RAB2A
0.000000000125159426805822 0.885649415746694 0.907 0.739 0.00000298279945963636 6Gy_vs_0Gy 0 HERC4
0.000000000126790181423529 1.13748561497562 0.868 0.616 0.00000302166360368555 6Gy_vs_0Gy 0 QKI
0.000000000126835742472681 1.0411974916622 0.828 0.507 0.00000302274941460894 6Gy_vs_0Gy 0 SPARC
0.000000000128485812154242 1.09251213878954 0.868 0.688 0.00000306207387525989 6Gy_vs_0Gy 0 HLCS
0.000000000128827543248829 0.931034096976697 0.947 0.884 0.0000030702180107061 6Gy_vs_0Gy 0 MIR100HG
0.00000000012937911656261 0.848471154148327 0.914 0.775 0.00000308336310592013 6Gy_vs_0Gy 0 TUT4
0.000000000131725619962338 0.765128690293445 0.98 0.942 0.00000313928497494244 6Gy_vs_0Gy 0 LONRF2
0.000000000136619534802156 1.06064162350252 0.874 0.645 0.00000325591675340498 6Gy_vs_0Gy 0 CHIC2
0.000000000138482781440582 0.843236423302143 0.96 0.87 0.00000330032164729196 6Gy_vs_0Gy 0 FNBP1
0.000000000141395679205718 1.09088839630987 0.828 0.514 0.00000336974182683068 6Gy_vs_0Gy 0 RB1
0.00000000014322349867712 1.22263613217388 0.808 0.609 0.00000341330242047312 6Gy_vs_0Gy 0 CBLB
0.000000000144037369783274 1.35329569026281 0.914 0.841 0.00000343269859667498 6Gy_vs_0Gy 0 ABCA13
0.000000000144639767460283 1.37826662112342 0.715 0.428 0.00000344705493811346 6Gy_vs_0Gy 0 MCPH1
0.000000000144690957740706 1.06053117513063 0.894 0.616 0.0000034482749048765 6Gy_vs_0Gy 0 TMEM131L
0.000000000145081606134192 1.3501126585727 0.768 0.464 0.00000345758483739007 6Gy_vs_0Gy 0 LARS2
0.000000000150469583399575 1.55511103650552 0.689 0.406 0.00000358599111157868 6Gy_vs_0Gy 0 DCAF8
0.000000000154547075566132 1.6758249022916 0.742 0.478 0.00000368316590489205 6Gy_vs_0Gy 0 AC073050.1
0.000000000156301555485544 1.17474679838325 0.834 0.609 0.00000372497867033149 6Gy_vs_0Gy 0 ZMYM2
0.00000000016062903596891 1.02324947635242 0.894 0.688 0.00000382811118521107 6Gy_vs_0Gy 0 RALGAPA1
0.000000000163224065154136 0.80205104253831 0.98 0.942 0.00000388995592075336 6Gy_vs_0Gy 0 FBXL7
0.000000000164810051586673 1.67430039171555 0.656 0.312 0.00000392775314941358 6Gy_vs_0Gy 0 EZH2
0.000000000166944662565627 0.809747099473608 0.987 0.971 0.00000397862519826402 6Gy_vs_0Gy 0 THSD4
0.000000000167779510994495 0.912975196414888 0.907 0.739 0.00000399852130602081 6Gy_vs_0Gy 0 ANKHD1
0.000000000168667798441151 0.941062969344723 0.927 0.775 0.00000401969097244952 6Gy_vs_0Gy 0 STAG2
0.000000000171207436142995 1.02766099443957 0.854 0.638 0.00000408021561815985 6Gy_vs_0Gy 0 RNF111
0.000000000171260253494586 1.01696110578236 0.894 0.63 0.00000408147436128296 6Gy_vs_0Gy 0 RBM26
0.000000000172309646609662 0.917219494747564 0.927 0.71 0.00000410648349800147 6Gy_vs_0Gy 0 BRWD1
0.00000000017926016697973 1.03168124596078 0.887 0.71 0.00000427212829946092 6Gy_vs_0Gy 0 RPTOR
0.000000000179661511052883 0.880498863233089 0.94 0.812 0.00000428169313141231 6Gy_vs_0Gy 0 OLA1
0.000000000182860440094373 1.10907123066295 0.934 0.761 0.0000043579300083291 6Gy_vs_0Gy 0 CARMIL1
0.000000000184274720971359 1.16605260380751 0.781 0.486 0.00000439163515018944 6Gy_vs_0Gy 0 SPECC1L
0.000000000189865747311189 1.16347866014368 0.848 0.638 0.00000452488048992027 6Gy_vs_0Gy 0 RREB1
0.000000000191984689647574 0.814297807180636 0.921 0.87 0.00000457537912368099 6Gy_vs_0Gy 0 TNRC6A
0.00000000019337192605935 1.80173274247284 0.517 0.167 0.00000460843974184643 6Gy_vs_0Gy 0 EPN1
0.00000000020216049120067 0.814550029635044 0.987 0.957 0.00000481788882629437 6Gy_vs_0Gy 0 CD44
0.000000000208164769617228 1.01327349009976 0.887 0.609 0.00000496098278951777 6Gy_vs_0Gy 0 PIK3C2A
0.000000000208642017925052 1.057271133006 0.854 0.587 0.00000497235657118983 6Gy_vs_0Gy 0 SFT2D2
0.000000000209086578909833 0.991306063973147 0.901 0.696 0.00000498295134857913 6Gy_vs_0Gy 0 HIPK3
0.000000000213812972974663 1.24541103793918 0.821 0.609 0.00000509559077193217 6Gy_vs_0Gy 0 CLASP2
0.000000000214503733602742 1.09807166413144 0.808 0.493 0.00000511205297922054 6Gy_vs_0Gy 0 ETFA
0.000000000216234819836477 1.14778342591144 0.808 0.572 0.00000515330822634293 6Gy_vs_0Gy 0 R3HDM1
0.000000000218424354238511 0.902835292596469 0.907 0.768 0.0000052054892102122 6Gy_vs_0Gy 0 MAP2K4
0.000000000226665621862279 0.958020690520601 0.967 0.87 0.00000540189510022183 6Gy_vs_0Gy 0 SORBS2
0.000000000228658366730823 0.954020975062035 0.98 0.797 0.00000544938619592897 6Gy_vs_0Gy 0 RTN4
0.000000000231078776938683 0.835177020471732 0.98 0.848 0.00000550706941200268 6Gy_vs_0Gy 0 RAP1A
0.000000000231953700979265 1.18630382980565 0.821 0.558 0.00000552792060173784 6Gy_vs_0Gy 0 MPP6
0.000000000232167467424537 1.28790782774797 0.815 0.551 0.00000553301508366157 6Gy_vs_0Gy 0 KDM5B
0.000000000232862657065605 1.36866746635677 0.735 0.449 0.0000055495828431875 6Gy_vs_0Gy 0 USO1
0.000000000236496761054964 0.936547079192066 0.887 0.754 0.0000056361908094619 6Gy_vs_0Gy 0 RRBP1
0.000000000248549523593385 0.964335059070741 0.887 0.616 0.00000592343224627755 6Gy_vs_0Gy 0 BMP2K
0.00000000025249180864853 0.872639709431606 0.927 0.833 0.00000601738478371177 6Gy_vs_0Gy 0 CERS6
0.000000000254862380064529 1.17098619681262 0.828 0.601 0.00000607388024169786 6Gy_vs_0Gy 0 USP15
0.000000000256148363532587 1.19390815436598 0.808 0.623 0.00000610452779970861 6Gy_vs_0Gy 0 SDCCAG8
0.000000000263368830182174 1.03145357033789 0.874 0.572 0.00000627660596090157 6Gy_vs_0Gy 0 MAGT1
0.000000000267533967467663 1.3030791247292 0.808 0.587 0.00000637586951268936 6Gy_vs_0Gy 0 INTS6
0.000000000269006542887648 1.13101837894289 0.841 0.652 0.00000641096393009842 6Gy_vs_0Gy 0 VKORC1L1
0.000000000276706687445397 1.44127641864922 0.662 0.341 0.00000659447377519869 6Gy_vs_0Gy 0 PPA2
0.000000000281002661999651 1.70784828855421 0.603 0.268 0.00000669685544077568 6Gy_vs_0Gy 0 SPAG1
0.000000000293306268259743 1.17678105568714 0.808 0.594 0.00000699007498516619 6Gy_vs_0Gy 0 C15orf41
0.000000000295526044868472 0.827370069993753 0.934 0.833 0.00000704297670130542 6Gy_vs_0Gy 0 DDX17
0.000000000303997818976128 1.09443701571403 0.815 0.435 0.00000724487602183908 6Gy_vs_0Gy 0 NPTN
0.00000000030948075688507 0.779084641299467 0.934 0.826 0.00000737554539808498 6Gy_vs_0Gy 0 PHACTR4
0.000000000311674283981388 0.75187438953719 0.993 0.92 0.00000742782153584445 6Gy_vs_0Gy 0 RBFOX2
0.000000000312822580078681 0.788118703194687 0.98 0.935 0.00000745518772843512 6Gy_vs_0Gy 0 MAGI1
0.000000000313585870924151 1.17546492814485 0.808 0.594 0.00000747337847586438 6Gy_vs_0Gy 0 ARHGAP10
0.000000000329599519844188 1.0296655731154 0.854 0.58 0.0000078550157569267 6Gy_vs_0Gy 0 GNAI3
0.000000000334275559774216 0.844124508920145 0.901 0.732 0.00000796645514053912 6Gy_vs_0Gy 0 RNF38
0.000000000336258767973996 0.942380152059759 0.96 0.87 0.00000801371895835627 6Gy_vs_0Gy 0 EPS8
0.000000000351536901992406 1.69324195536901 0.583 0.254 0.00000837782744828303 6Gy_vs_0Gy 0 PSMB2
0.000000000364073825163234 0.827982848739764 0.98 0.957 0.00000867660740129019 6Gy_vs_0Gy 0 PLEKHA5
0.000000000369429279949692 0.767651560595017 0.96 0.812 0.00000880423859976105 6Gy_vs_0Gy 0 IQGAP1
0.000000000371055790183843 0.983419281567656 0.854 0.652 0.00000884300159166134 6Gy_vs_0Gy 0 FNBP4
0.000000000377016949471487 1.2242282180896 0.834 0.522 0.00000898506793980448 6Gy_vs_0Gy 0 KANTR
0.000000000396077362611153 1.08553246847109 0.974 0.848 0.000009439315705749 6Gy_vs_0Gy 0 CDK6
0.000000000408051719532640 1.090085401395 0.894 0.739 0.00000972468857990187 6Gy_vs_0Gy 0 MAN1A1
0.000000000409697486545072 1.40532918297715 0.675 0.333 0.00000976391049934216 6Gy_vs_0Gy 0 PTPN11
0.000000000415352942227204 0.743732963037149 0.993 0.978 0.00000989869131915874 6Gy_vs_0Gy 0 SYT1
0.000000000417553426841698 0.990974112327476 0.901 0.703 0.00000995113326849134 6Gy_vs_0Gy 0 ENDOD1
0.000000000423686846930222 0.634935094546169 1 0.993 0.000010097304936041 6Gy_vs_0Gy 0 SHTN1
0.000000000429658114376069 1.13744148168998 0.828 0.572 0.0000102396121818105 6Gy_vs_0Gy 0 C6orf62
0.000000000439023441961535 1.27137026500186 0.742 0.435 0.0000104628066688273 6Gy_vs_0Gy 0 SRPK1
0.000000000440814796544645 1.16240235059193 0.775 0.464 0.000010505498231252 6Gy_vs_0Gy 0 DNAJB14
0.000000000454339797766638 0.96091981450774 0.907 0.717 0.0000108278260603745 6Gy_vs_0Gy 0 STS
0.00000000045675058135994 0.750510315083553 0.987 0.949 0.0000108852798549701 6Gy_vs_0Gy 0 STRBP
0.000000000457339021277199 1.51885812860756 0.656 0.326 0.0000108993035550782 6Gy_vs_0Gy 0 AREL1
0.000000000467346702602073 0.686359625504912 1 0.971 0.0000111378066164126 6Gy_vs_0Gy 0 TEAD1
0.000000000469227943974608 1.30621883225976 0.728 0.406 0.0000111826403608029 6Gy_vs_0Gy 0 ZC3H12C
0.000000000473504440798321 0.992347976864106 0.881 0.609 0.0000112845578331056 6Gy_vs_0Gy 0 FBXL20
0.000000000479600871027632 1.1711525880291 0.841 0.616 0.0000114298479583305 6Gy_vs_0Gy 0 DENND4A
0.000000000489741177112516 1.55817571113835 0.715 0.493 0.0000116715117329455 6Gy_vs_0Gy 0 ABTB2
0.000000000490587181603989 1.02632185909507 0.887 0.725 0.0000116916737119863 6Gy_vs_0Gy 0 POU2F1
0.000000000507125474233231 1.00509071561258 0.914 0.848 0.0000120858143019264 6Gy_vs_0Gy 0 USP25
0.000000000507203451690346 0.96424189481764 0.854 0.616 0.0000120876726606843 6Gy_vs_0Gy 0 ACSL3
0.000000000515505118123799 1.15798597626682 0.788 0.551 0.0000122855179751264 6Gy_vs_0Gy 0 BTBD7
0.00000000052010315292527 0.823274853993422 0.94 0.87 0.000012395098340515 6Gy_vs_0Gy 0 LDLRAD3
0.000000000536288836456571 0.907594422871753 0.947 0.862 0.000012780835550433 6Gy_vs_0Gy 0 KANK1
0.000000000550156231446306 1.37535502570351 0.675 0.348 0.0000131113233078284 6Gy_vs_0Gy 0 CEPT1
0.000000000554153490808371 0.991269204110067 0.947 0.884 0.0000132065859929451 6Gy_vs_0Gy 0 TRPS1
0.000000000558798589462409 1.13509192752838 0.801 0.486 0.0000133172879840681 6Gy_vs_0Gy 0 CNOT2
0.000000000559179395734839 1.41374142279335 0.656 0.341 0.0000133263633591527 6Gy_vs_0Gy 0 TMED9
0.000000000560131753757387 1.14460064993799 0.828 0.536 0.000013349059955546 6Gy_vs_0Gy 0 RALA
0.000000000564015277964184 1.1752581543766 0.801 0.514 0.0000134416121044424 6Gy_vs_0Gy 0 SLC25A13
0.000000000567077668684589 0.77479475842978 0.98 0.949 0.0000135145950000911 6Gy_vs_0Gy 0 SH3KBP1
0.000000000570153693488922 0.769331885535515 0.987 0.964 0.000013587902823228 6Gy_vs_0Gy 0 MIR222HG
0.00000000058000949679194 0.92173382506063 0.921 0.804 0.0000138227863275455 6Gy_vs_0Gy 0 FNBP1L
0.000000000582358395075929 0.963901863773707 0.874 0.725 0.0000138787652714495 6Gy_vs_0Gy 0 NSRP1
0.000000000593889618059883 1.0400447188954 0.887 0.638 0.0000141535773776031 6Gy_vs_0Gy 0 BMPR1A
0.000000000594773811538673 1.44788671677004 0.682 0.384 0.0000141746494765897 6Gy_vs_0Gy 0 WASHC4
0.00000000059538233552203 1.25478356768842 0.735 0.449 0.000014189151820161 6Gy_vs_0Gy 0 CD2AP
0.000000000600144907760083 1.4151158108566 0.656 0.319 0.0000143026534417383 6Gy_vs_0Gy 0 KBTBD2
0.000000000601734385451164 1.6070853116193 0.603 0.275 0.0000143405338740721 6Gy_vs_0Gy 0 MSANTD2
0.000000000629661837041388 0.777541594614616 0.94 0.913 0.0000150061009003704 6Gy_vs_0Gy 0 SMURF1
0.000000000631152864086097 1.38651793169117 0.709 0.406 0.0000150416350568999 6Gy_vs_0Gy 0 DCP1A
0.000000000638047827272784 1.354052297943 0.675 0.355 0.000015205955819565 6Gy_vs_0Gy 0 ITSN2
0.000000000642306775036461 0.88992819853327 0.927 0.739 0.0000153074550626689 6Gy_vs_0Gy 0 PHF20
0.000000000643181391487775 0.98688678300623 0.894 0.703 0.0000153282989219367 6Gy_vs_0Gy 0 FAR1
0.000000000650517469232508 1.32751122963557 0.907 0.783 0.0000155031323267491 6Gy_vs_0Gy 0 PLCB1
0.000000000655332844771369 1.19011000809896 0.808 0.609 0.0000156178923565913 6Gy_vs_0Gy 0 BCKDHB
0.000000000656411632856087 1.12570531751176 0.848 0.703 0.0000156436020342263 6Gy_vs_0Gy 0 TMEM135
0.00000000066540181811167 1.10391690206179 0.801 0.478 0.0000158578561292373 6Gy_vs_0Gy 0 HTT
0.000000000676094350826462 1.02766099443957 0.821 0.543 0.0000161126805688963 6Gy_vs_0Gy 0 GIGYF2
0.000000000690293144880987 1.15113986876025 0.742 0.449 0.0000164510662288037 6Gy_vs_0Gy 0 MIGA1
0.00000000071305506057473 1.46193588921531 0.675 0.362 0.000016993528203617 6Gy_vs_0Gy 0 PDS5B
0.000000000721590765800097 1.12353903441016 0.841 0.587 0.0000171969511305479 6Gy_vs_0Gy 0 APLP2
0.000000000726664035185456 1.12852267455524 0.815 0.543 0.0000173178572865398 6Gy_vs_0Gy 0 UBE2G1
0.000000000736334306426114 1.1632249771747 0.755 0.435 0.0000175483191907472 6Gy_vs_0Gy 0 MDM4
0.00000000074062741457686 0.838717618313956 0.974 0.906 0.0000176506325441957 6Gy_vs_0Gy 0 TBL1XR1
0.000000000753852459419294 0.930492335432572 0.907 0.725 0.0000179658118128806 6Gy_vs_0Gy 0 EPS15
0.000000000759342387539142 1.00174667486636 0.874 0.775 0.0000180966477798328 6Gy_vs_0Gy 0 ARHGAP42
0.000000000767462894591856 1.15836468608416 0.775 0.464 0.0000182901757039131 6Gy_vs_0Gy 0 CAPN2
0.000000000792468081682895 0.938981575597895 0.901 0.725 0.0000188860993226668 6Gy_vs_0Gy 0 TRAK1
0.000000000796452016372313 1.33541198751163 0.682 0.377 0.000018981044454185 6Gy_vs_0Gy 0 KATNBL1
0.000000000803713534008532 0.855383174196192 0.901 0.768 0.0000191541009424913 6Gy_vs_0Gy 0 SPAG9
0.000000000811419508824325 1.01787333789678 0.861 0.71 0.0000193377497343013 6Gy_vs_0Gy 0 SPIRE1
0.000000000817125729544556 0.780993826980106 0.901 0.681 0.0000194737403865059 6Gy_vs_0Gy 0 VIM
0.000000000825549543307689 1.00973708046894 0.901 0.804 0.0000196744967161088 6Gy_vs_0Gy 0 STAC
0.000000000846381747777937 1.13018255675559 0.689 0.348 0.0000201709698130438 6Gy_vs_0Gy 0 S100A11
0.000000000863842297813013 0.727284939281636 0.967 0.891 0.0000205870896414797 6Gy_vs_0Gy 0 SRSF4
0.00000000087021574397725 0.933895627886405 0.907 0.674 0.0000207389816104658 6Gy_vs_0Gy 0 ZRANB2
0.000000000873915950900521 1.3501126585727 0.689 0.37 0.0000208271649418612 6Gy_vs_0Gy 0 ANAPC10
0.000000000874094207684865 0.993794087839646 0.848 0.63 0.0000208314131575457 6Gy_vs_0Gy 0 TANK
0.000000000876247051414717 0.849092211013269 1 0.978 0.0000208827197293155 6Gy_vs_0Gy 0 ADGRL2
0.000000000885588617223176 1.04092040635227 0.861 0.688 0.0000211053479256627 6Gy_vs_0Gy 0 MRTFA
0.000000000910986635471239 1.33212069570252 0.748 0.457 0.0000217106334965506 6Gy_vs_0Gy 0 DGKH
0.00000000091830007136263 1.08000150032079 0.987 0.913 0.0000218849273007142 6Gy_vs_0Gy 0 PLD5
0.000000000933246285185587 1.0400447188954 0.821 0.609 0.0000222411254685429 6Gy_vs_0Gy 0 COPA
0.000000000936069949346089 1.12709237049968 0.841 0.623 0.000022308419032816 6Gy_vs_0Gy 0 TTC39C
0.00000000093819978856422 0.944120298896867 0.934 0.804 0.0000223591773610625 6Gy_vs_0Gy 0 TSPAN5
0.000000000967108303366506 1.63565446381607 0.603 0.268 0.0000230481250858306 6Gy_vs_0Gy 0 IFI16
0.00000000096744021941888 0.928334331398386 0.927 0.783 0.0000230560353091907 6Gy_vs_0Gy 0 MSH3
0.000000000975833190677965 0.837736543602287 0.947 0.855 0.0000232560566002373 6Gy_vs_0Gy 0 SFMBT2
0.000000000983241315405339 1.03676958686254 0.828 0.601 0.00002343260702874 6Gy_vs_0Gy 0 DAP3
0.000000000984106042362069 0.964019856334572 0.881 0.681 0.0000234532152015728 6Gy_vs_0Gy 0 TMEM181
0.000000000985379035816043 0.765168700417092 0.987 0.942 0.0000234835531815679 6Gy_vs_0Gy 0 CMYA5
0.00000000100697149249663 1.30954137535889 0.675 0.341 0.0000239981446091797 6Gy_vs_0Gy 0 TRAPPC8
0.00000000101055964322963 1.25804537111469 0.755 0.435 0.0000240836574174486 6Gy_vs_0Gy 0 CCNH
0.00000000101308096951336 1.04504539995377 0.841 0.536 0.0000241437456654424 6Gy_vs_0Gy 0 RNF145
0.00000000102486830233683 0.92355897641455 0.887 0.674 0.0000244246613812913 6Gy_vs_0Gy 0 PLPP1
0.000000001025749691429 1.11921493232901 0.815 0.587 0.0000244456666461358 6Gy_vs_0Gy 0 PAN3
0.00000000104695794949071 0.932542217986905 0.861 0.681 0.0000249511018522625 6Gy_vs_0Gy 0 H2AFY
0.00000000106319980074195 1.24863134070682 0.722 0.42 0.0000253381776512822 6Gy_vs_0Gy 0 ZEB1
0.00000000107023548069407 1.25382400992714 0.689 0.355 0.000025505851975901 6Gy_vs_0Gy 0 SACM1L
0.00000000107867490081126 1.0400447188954 0.861 0.768 0.000025706980236134 6Gy_vs_0Gy 0 GMDS
0.00000000112667165246055 0.987095838946443 0.861 0.565 0.0000268508388214399 6Gy_vs_0Gy 0 NPC1
0.0000000011359396895485 1.20684481426853 0.768 0.449 0.0000270717146813199 6Gy_vs_0Gy 0 MPRIP
0.0000000011885837459497 1.53849822636188 0.623 0.304 0.0000283263278334733 6Gy_vs_0Gy 0 TBC1D23
0.00000000119075990332097 0.788065501570605 0.967 0.899 0.0000283781900159452 6Gy_vs_0Gy 0 SEPTIN9
0.00000000120180033062481 0.961460028991516 0.868 0.609 0.0000286413054794504 6Gy_vs_0Gy 0 UBR1
0.00000000120384994028713 1.28515721673193 0.669 0.341 0.0000286901517769228 6Gy_vs_0Gy 0 RANBP2
0.00000000121699292611072 0.952670930145995 0.927 0.891 0.0000290033754150706 6Gy_vs_0Gy 0 CADPS
0.00000000122168248089576 0.967321876478455 0.868 0.63 0.0000291151368847077 6Gy_vs_0Gy 0 UBE2W
0.00000000123416210906943 0.815454741854709 0.98 0.891 0.0000294125513833427 6Gy_vs_0Gy 0 EHBP1
0.00000000123465414230997 0.880517564558415 0.967 0.862 0.0000294242775195312 6Gy_vs_0Gy 0 NHSL1
0.00000000123870764915671 1.0558652363778 0.795 0.514 0.0000295208806947028 6Gy_vs_0Gy 0 NEO1
0.0000000012676677678104 0.750380473178994 0.974 0.891 0.0000302110582424575 6Gy_vs_0Gy 0 CLASP1
0.00000000126975949668239 1.45508221817425 0.636 0.319 0.0000302609083249347 6Gy_vs_0Gy 0 B3GALNT2
0.00000000130995645150407 1.35344195629841 0.636 0.297 0.000031218882152245 6Gy_vs_0Gy 0 PSMA3-AS1
0.00000000132813202819361 0.923174434339211 0.947 0.812 0.0000316520424959101 6Gy_vs_0Gy 0 BBX
0.00000000133253113700894 1.39558120642558 0.662 0.348 0.0000317568820571971 6Gy_vs_0Gy 0 FAM214A
0.00000000140007517104438 1.05312454593939 0.795 0.572 0.0000333665914763296 6Gy_vs_0Gy 0 ATP13A3
0.00000000144392183177901 1.01696110578236 0.834 0.572 0.0000344115450949575 6Gy_vs_0Gy 0 RFX3
0.0000000014569187001053 0.99633743365651 0.854 0.659 0.0000347212864609095 6Gy_vs_0Gy 0 PTEN
0.00000000146233735981348 1.36315972873321 0.649 0.341 0.0000348504239590749 6Gy_vs_0Gy 0 SARS
0.00000000146611308982226 1.44220092687751 0.662 0.384 0.000034940407156644 6Gy_vs_0Gy 0 ATP5F1E
0.00000000147123060971108 0.802556433640456 0.967 0.92 0.0000350623678906344 6Gy_vs_0Gy 0 PLEKHG1
0.00000000148898826436201 1.25106832615265 0.748 0.507 0.0000354855683162753 6Gy_vs_0Gy 0 BTAF1
0.00000000149075208583137 1.37131386048165 0.675 0.37 0.0000355276037095332 6Gy_vs_0Gy 0 TMEM161B
0.00000000149410731072076 0.987116361070227 0.907 0.696 0.0000356075654290971 6Gy_vs_0Gy 0 LRBA
0.00000000149670509397974 0.788435919859382 0.927 0.739 0.0000356694757997252 6Gy_vs_0Gy 0 BAZ1B
0.00000000150487266586283 0.910953434961668 0.914 0.652 0.000035864125372843 6Gy_vs_0Gy 0 TAB2
0.00000000152665630837639 1.03389997867449 0.854 0.667 0.0000363832731412261 6Gy_vs_0Gy 0 MYO5A
0.00000000152825978285208 1.14945593561598 0.775 0.493 0.0000364214871449309 6Gy_vs_0Gy 0 ARMCX4
0.00000000157315197791218 0.957582558703429 0.914 0.797 0.0000374913579376032 6Gy_vs_0Gy 0 SH3PXD2A
0.00000000159029420206151 1.21115663528816 0.801 0.514 0.00003789989142353 6Gy_vs_0Gy 0 STXBP4
0.00000000159407653295822 1.19792437867712 0.768 0.551 0.0000379900319334603 6Gy_vs_0Gy 0 EIF2S3
0.00000000160092214821447 0.876995163544012 0.921 0.703 0.0000381531766362472 6Gy_vs_0Gy 0 FOXN3
0.00000000168009579318477 0.979570859869087 0.868 0.609 0.0000400400429431795 6Gy_vs_0Gy 0 CSGALNACT1
0.00000000168645843245914 1.33772526753609 0.669 0.333 0.0000401916773623662 6Gy_vs_0Gy 0 IARS
0.00000000175651338268591 1.00762324120303 0.993 0.949 0.0000418612269361706 6Gy_vs_0Gy 0 ATRNL1
0.0000000017913811855417 1.40324328665463 0.695 0.391 0.0000426921964138298 6Gy_vs_0Gy 0 BRWD3
0.00000000180702248914186 1.06595871974822 0.821 0.609 0.0000430649599612287 6Gy_vs_0Gy 0 LRCH3
0.00000000182448856313364 1.09932052821101 0.808 0.594 0.0000434812114366008 6Gy_vs_0Gy 0 IPO9
0.00000000183734376719027 1.51057733076595 0.762 0.493 0.0000437875766596786 6Gy_vs_0Gy 0 ADAMTS9
0.00000000188254212994883 1.10471107528502 0.894 0.841 0.0000448647440409406 6Gy_vs_0Gy 0 MCU
0.00000000189575814327754 1.17128925217365 0.715 0.406 0.0000451797080705904 6Gy_vs_0Gy 0 EIF4E
0.00000000189896685080269 1.00959413637415 0.821 0.536 0.0000452561779883298 6Gy_vs_0Gy 0 ROCK1
0.00000000190316595826432 1.32780155414043 0.689 0.413 0.0000453562511173552 6Gy_vs_0Gy 0 UQCC1
0.00000000195235780658202 1.02766099443957 0.881 0.761 0.0000465285912464628 6Gy_vs_0Gy 0 EEA1
0.00000000196019430764264 0.85042391611217 0.96 0.841 0.0000467153507397393 6Gy_vs_0Gy 0 ARHGEF12
0.0000000020249481953996 0.714841491975179 0.967 0.906 0.0000482585653927633 6Gy_vs_0Gy 0 MARK3
0.00000000206194241436547 1.26335284641359 0.808 0.58 0.0000491402116191579 6Gy_vs_0Gy 0 TLE4
0.00000000207787431624618 1.03459028880329 0.914 0.775 0.000049519900704779 6Gy_vs_0Gy 0 PHC2
0.00000000208679405644702 0.833725480192691 0.954 0.819 0.0000497324759532455 6Gy_vs_0Gy 0 ARFGEF1
0.00000000213287934096608 1.16207573258939 0.768 0.514 0.0000508307804539037 6Gy_vs_0Gy 0 ATAD2B
0.00000000214782361801602 0.807188461726634 0.927 0.812 0.0000511869324645577 6Gy_vs_0Gy 0 USP47
0.00000000217419690807172 0.996552904301423 0.927 0.855 0.0000518154607131652 6Gy_vs_0Gy 0 SSBP2
0.00000000217729119680601 1.02792843257935 0.868 0.688 0.0000518892038022808 6Gy_vs_0Gy 0 COL6A1
0.00000000217826406243394 2.54819162256573 0.344 0.058 0.0000519123891359257 6Gy_vs_0Gy 0 C8orf76
0.00000000219211753217449 1.17005880856739 0.801 0.514 0.0000522425450267824 6Gy_vs_0Gy 0 FAM219A
0.00000000220420777612884 0.993502132958372 0.868 0.717 0.0000525306797207025 6Gy_vs_0Gy 0 CTNNB1
0.00000000226888149384433 1.04130636745931 0.828 0.58 0.0000540719837612981 6Gy_vs_0Gy 0 TRA2B
0.00000000228140939432601 1.07921531617608 0.762 0.471 0.0000543705486855774 6Gy_vs_0Gy 0 PPP2R5A
0.00000000231708016142763 1.068059095065 0.762 0.449 0.0000552206544071433 6Gy_vs_0Gy 0 RAD23B
0.00000000234103534864082 0.80557946525838 0.921 0.783 0.0000557915544288081 6Gy_vs_0Gy 0 CEP85L
0.00000000238678669451822 1.18206372376783 0.735 0.384 0.0000568819005037583 6Gy_vs_0Gy 0 CTNNBL1
0.00000000240259095952225 0.682608088345987 1 0.986 0.0000572585477473343 6Gy_vs_0Gy 0 LINC00511
0.000000002450258605041 1.61025259069798 0.675 0.406 0.0000583945630753372 6Gy_vs_0Gy 0 IGSF1
0.00000000245430229990174 1.40063443415187 0.649 0.348 0.0000584909324112582 6Gy_vs_0Gy 0 SLC35F5
0.00000000248172511968261 0.915590233967266 0.907 0.688 0.000059144473052276 6Gy_vs_0Gy 0 PHACTR2
0.00000000250709785707506 1.09106000475563 0.821 0.587 0.0000597491561298129 6Gy_vs_0Gy 0 ZFYVE9
0.00000000254379626113294 0.81961181574256 0.894 0.768 0.0000606237524953202 6Gy_vs_0Gy 0 SREK1
0.00000000256115973491942 1.13208979639177 0.775 0.558 0.0000610375588025997 6Gy_vs_0Gy 0 IPO7
0.00000000259693716920386 1.06844843389907 0.755 0.471 0.0000618902066164663 6Gy_vs_0Gy 0 NUP214
0.00000000261515170172809 0.922349676225648 0.914 0.725 0.0000623242953555839 6Gy_vs_0Gy 0 USP32
0.00000000270433242434528 0.902019801919377 0.894 0.732 0.0000644496503369968 6Gy_vs_0Gy 0 DOCK9
0.00000000272930621326612 1.00646723549944 0.868 0.688 0.0000650448256745582 6Gy_vs_0Gy 0 RNF24
0.00000000276162018796597 0.793498435850178 0.921 0.804 0.0000658149323196051 6Gy_vs_0Gy 0 FAM168A
0.00000000279307797786819 1.2647510060701 0.728 0.428 0.0000665646343685546 6Gy_vs_0Gy 0 ETNK1
0.00000000279750734346018 0.914881168459839 0.887 0.746 0.0000666701950093429 6Gy_vs_0Gy 0 AHCYL2
0.00000000287469730660232 1.25154882408911 0.695 0.377 0.0000685097862109466 6Gy_vs_0Gy 0 DDX46
0.00000000287644948829393 1.10522319053909 0.781 0.551 0.0000685515442050209 6Gy_vs_0Gy 0 MED27
0.00000000290452091929507 1.12165848444905 0.768 0.514 0.0000692205425486402 6Gy_vs_0Gy 0 KIFAP3
0.00000000300173771007994 0.90740073353255 0.907 0.659 0.0000715374131066251 6Gy_vs_0Gy 0 ASXL2
0.00000000302396770264476 0.983577767236374 0.821 0.471 0.0000720671982894298 6Gy_vs_0Gy 0 URGCP
0.00000000302753944041525 1.40355191753416 0.603 0.268 0.0000721523199439763 6Gy_vs_0Gy 0 NPC2
0.00000000307811777454392 1.05774672062886 0.808 0.572 0.0000733577028029306 6Gy_vs_0Gy 0 SPG7
0.00000000310216322210641 1.14945593561598 0.762 0.486 0.0000739307539092399 6Gy_vs_0Gy 0 PHTF2
0.0000000032097240526439 1.05342693081615 0.815 0.565 0.0000764941436226094 6Gy_vs_0Gy 0 SMAP1
0.00000000323886170423162 1.29475486050458 0.801 0.587 0.000077188552135248 6Gy_vs_0Gy 0 GPR158
0.00000000331320286750833 0.867595316037544 0.94 0.804 0.0000789602507384586 6Gy_vs_0Gy 0 NCOA3
0.00000000331971220780627 1.11536480984336 0.861 0.638 0.000079115381336439 6Gy_vs_0Gy 0 UBE2E1
0.0000000033199172721243 0.993502132958372 0.894 0.681 0.0000791202684292663 6Gy_vs_0Gy 0 FAM135A
0.00000000334266255640076 1.05485959731014 0.828 0.594 0.0000796623340441429 6Gy_vs_0Gy 0 NOVA1
0.00000000335900120941966 0.838098044402565 0.974 0.913 0.0000800517168228894 6Gy_vs_0Gy 0 FLRT2
0.00000000346269764605277 1.52833120020488 0.629 0.341 0.0000825230103007296 6Gy_vs_0Gy 0 ELL2
0.00000000354398872599084 0.903286581388289 0.868 0.645 0.0000844603393178137 6Gy_vs_0Gy 0 UBE2D3
0.00000000357204890079764 1.37038505359897 0.669 0.413 0.0000851290694038093 6Gy_vs_0Gy 0 CBFB
0.00000000359044344068843 1.15824510424971 0.728 0.493 0.0000855674480784866 6Gy_vs_0Gy 0 EIF3H
0.00000000362326110141078 0.892487530481545 0.927 0.739 0.0000863495585688218 6Gy_vs_0Gy 0 EML1
0.00000000362995637505796 0.873109760058902 0.907 0.79 0.0000865091203303812 6Gy_vs_0Gy 0 HNRNPU
0.00000000362999443905708 1.11886346573649 0.762 0.42 0.0000865100274716084 6Gy_vs_0Gy 0 USP10
0.00000000365599607596242 1.91451383681154 0.55 0.239 0.0000871296984823364 6Gy_vs_0Gy 0 RAD18
0.00000000367397881106701 1.06476714830663 0.722 0.406 0.0000875582630253489 6Gy_vs_0Gy 0 S100A10
0.00000000374667935613859 1.03239114635197 0.848 0.623 0.0000892908624154948 6Gy_vs_0Gy 0 TRPC4AP
0.00000000380767377691107 0.658887741853864 0.954 0.848 0.0000907444814513447 6Gy_vs_0Gy 0 THRAP3
0.00000000387591164391169 1.29962769954027 0.649 0.319 0.0000923707262977034 6Gy_vs_0Gy 0 CPD
0.00000000388592602977671 1.11025372117681 0.801 0.536 0.0000926093891416385 6Gy_vs_0Gy 0 LPGAT1
0.00000000396203534971986 1.00338624831655 0.901 0.754 0.0000944232264545237 6Gy_vs_0Gy 0 ETV6
0.00000000399425406955457 1.06708954190963 0.854 0.696 0.0000951910629856245 6Gy_vs_0Gy 0 NBEA
0.00000000399763827697725 0.983501516870833 0.861 0.674 0.0000952717154169218 6Gy_vs_0Gy 0 CREBBP
0.00000000403277300048264 0.9419104005211 0.841 0.616 0.0000961090461475024 6Gy_vs_0Gy 0 FAM120A
0.00000000410279532521174 1.08122633124302 0.821 0.638 0.0000977778181904463 6Gy_vs_0Gy 0 PRH1
0.00000000411180009660668 0.872596447745303 0.914 0.833 0.0000979924199023303 6Gy_vs_0Gy 0 MAGI3
0.0000000041236405036839 0.489219808142244 1 0.986 0.0000982746004837947 6Gy_vs_0Gy 0 LPP
0.00000000413397632711888 1.4061726176933 0.636 0.341 0.0000985209238278972 6Gy_vs_0Gy 0 ORC4
0.0000000041920902351841 1.34744149498628 0.603 0.268 0.0000999058944849075 6Gy_vs_0Gy 0 ATL2
0.00000000420614286924143 1.27173670096961 0.702 0.435 0.000100240796859762 6Gy_vs_0Gy 0 WASL
0.00000000432897422702335 1.07721595169303 0.828 0.616 0.00010316811377842 6Gy_vs_0Gy 0 FBXW11
0.00000000435909533133831 1.42954712606711 0.629 0.326 0.000103885959936455 6Gy_vs_0Gy 0 LEMD3
0.00000000446127320656585 1.07175357862274 0.788 0.507 0.000106321063058877 6Gy_vs_0Gy 0 LRP6
0.00000000446169131185137 0.741703444325656 0.954 0.833 0.000106331027344042 6Gy_vs_0Gy 0 ABL1
0.00000000446823370052874 1.20427411467371 0.728 0.464 0.000106486945551001 6Gy_vs_0Gy 0 RSRP1
0.00000000449932703361454 0.994815464902405 0.821 0.529 0.000107227961865102 6Gy_vs_0Gy 0 IP6K1
0.00000000455691977626688 0.63870026728562 0.947 0.884 0.000108600512107992 6Gy_vs_0Gy 0 RNF216
0.00000000461291984538129 1.37647238347788 0.543 0.203 0.000109935105755127 6Gy_vs_0Gy 0 PRDX1
0.00000000474526916941896 1.04414911722814 0.762 0.486 0.000113089254845593 6Gy_vs_0Gy 0 LCORL
0.00000000474532070773032 1.30145902906103 0.662 0.377 0.000113090483106629 6Gy_vs_0Gy 0 ATP11B
0.00000000504667048373371 1.40515699284256 0.596 0.239 0.000120272250968342 6Gy_vs_0Gy 0 RAB18
0.00000000508714387094088 1.09408455860829 0.762 0.551 0.000121236812732263 6Gy_vs_0Gy 0 LYRM4
0.00000000513100411430111 1.20213662996404 0.768 0.529 0.000122282090052024 6Gy_vs_0Gy 0 DNAJC1
0.00000000519117401226545 0.920160399952686 0.868 0.659 0.00012371605906031 6Gy_vs_0Gy 0 DENND4C
0.00000000526423929830818 1.55393560510053 0.583 0.268 0.000125457350957281 6Gy_vs_0Gy 0 CDKN2B
0.00000000531414868148308 0.570063919518252 1 0.986 0.000126646791377105 6Gy_vs_0Gy 0 PDE4D
0.00000000535815016000237 0.851662812745529 0.921 0.746 0.000127695434613176 6Gy_vs_0Gy 0 EVL
0.00000000546409031000009 1.25226533517456 0.629 0.319 0.000130220200267922 6Gy_vs_0Gy 0 NDUFS1
0.00000000554375091043824 1.03658086359183 0.834 0.594 0.000132118671697564 6Gy_vs_0Gy 0 PHF3
0.00000000555173297702585 1.51545483615373 0.642 0.362 0.00013230890030848 6Gy_vs_0Gy 0 SERTAD2
0.00000000555352358796779 0.96885367103845 0.795 0.536 0.000132351574148448 6Gy_vs_0Gy 0 VPS45
0.00000000574509574402794 0.860382706087804 0.887 0.688 0.000136917121771674 6Gy_vs_0Gy 0 PHF20L1
0.00000000576469565341833 1.08771115252572 0.788 0.507 0.000137384226812266 6Gy_vs_0Gy 0 GTF2F2
0.00000000577588235755131 1.35092498688295 0.642 0.326 0.000137650828345163 6Gy_vs_0Gy 0 HSPA5
0.00000000579878572839731 1.01760732977565 0.821 0.587 0.000138196661479165 6Gy_vs_0Gy 0 CDC42
0.00000000582094552180738 0.991135118414456 0.848 0.601 0.000138724773675713 6Gy_vs_0Gy 0 SNX9
0.00000000585634488136798 1.26604839378423 0.695 0.406 0.000139568411212762 6Gy_vs_0Gy 0 CALR
0.00000000589040054203208 1.11703445792361 0.695 0.377 0.000140380025717709 6Gy_vs_0Gy 0 YTHDF3
0.00000000595309727193431 0.983330327901081 0.874 0.681 0.000141874214184739 6Gy_vs_0Gy 0 PDSS2
0.00000000604737853758457 1.15516274422064 0.762 0.486 0.000144121125307716 6Gy_vs_0Gy 0 PSMD14
0.00000000609242775694463 1.02652127479566 0.861 0.739 0.000145194738303505 6Gy_vs_0Gy 0 DIAPH2
0.00000000611894186975893 1.26131047477757 0.649 0.341 0.000145826622640095 6Gy_vs_0Gy 0 ACTR2
0.00000000612818026128353 0.974613885324196 0.881 0.783 0.000146046791986909 6Gy_vs_0Gy 0 MECP2
0.00000000615897924730639 0.807507740153412 0.947 0.848 0.000146780793421806 6Gy_vs_0Gy 0 CSNK1G1
0.00000000622188992445066 1.09251213878954 0.788 0.5 0.000148280080679508 6Gy_vs_0Gy 0 MORF4L2
0.00000000629260436686717 0.822139688551269 0.927 0.891 0.000149965347271178 6Gy_vs_0Gy 0 CUX1
0.00000000640018938962667 1.225778669653 0.715 0.399 0.000152529313533583 6Gy_vs_0Gy 0 USP12
0.0000000064039677797619 1.43162324535026 0.649 0.355 0.000152619360127286 6Gy_vs_0Gy 0 SMARCAD1
0.000000006697715593424 1.15421573881471 0.715 0.42 0.000159619958022481 6Gy_vs_0Gy 0 RARS2
0.00000000680141048009199 1.15351321092146 0.781 0.565 0.000162091214561552 6Gy_vs_0Gy 0 IL6ST
0.00000000689225763965677 1.13558086068142 0.748 0.478 0.0001642562840683 6Gy_vs_0Gy 0 MBTD1
0.00000000690248428282381 1.55941887798898 0.536 0.21 0.000164500005428257 6Gy_vs_0Gy 0 RBBP8
0.00000000691609633539012 1.09482600462778 0.735 0.428 0.000164824407865017 6Gy_vs_0Gy 0 PPM1B
0.00000000714160732020532 1.14219926288989 0.742 0.5 0.000170198785655133 6Gy_vs_0Gy 0 ZDHHC21
0.00000000717932390802860 0.817439400776913 0.927 0.797 0.000171097647376137 6Gy_vs_0Gy 0 SETX
0.00000000731755350613382 1.79258311698207 0.543 0.246 0.000174391935158181 6Gy_vs_0Gy 0 SPATA5
0.00000000757697202808958 0.826641080786209 0.94 0.855 0.000180574397373431 6Gy_vs_0Gy 0 OSBPL6
0.00000000758270754206362 0.709909870843989 0.934 0.877 0.00018071108614246 6Gy_vs_0Gy 0 TNRC6B
0.00000000763762975012635 1.18637906225376 0.748 0.464 0.000182019992205011 6Gy_vs_0Gy 0 PSMD1
0.0000000076719330786795 0.972581751116664 0.874 0.696 0.00018283750913109 6Gy_vs_0Gy 0 CNTLN
0.00000000785884720855449 1.06413033741972 0.801 0.601 0.000187292046674271 6Gy_vs_0Gy 0 HECTD4
0.00000000815792323323827 0.81663738718232 0.954 0.833 0.000194419626494534 6Gy_vs_0Gy 0 PELI2
0.000000008192768227459 1.10073264559451 0.689 0.355 0.000195250052396803 6Gy_vs_0Gy 0 FARP2
0.00000000833303282746953 0.893040332595007 0.914 0.797 0.000198592838344254 6Gy_vs_0Gy 0 BCL11A
0.00000000840469264850562 1.37601064718305 0.689 0.384 0.000200300635199186 6Gy_vs_0Gy 0 ELF1
0.00000000842114029425099 1.02041591214647 0.894 0.746 0.00020069261549259 6Gy_vs_0Gy 0 BCAS3
0.00000000843595847592669 2.06389146084977 0.503 0.203 0.000201045762398285 6Gy_vs_0Gy 0 CDH2
0.0000000084488655733637 0.992976465238624 0.894 0.783 0.000201353364344404 6Gy_vs_0Gy 0 SUPT3H
0.00000000859274642376989 1.12843171304448 0.755 0.5 0.000204782332771284 6Gy_vs_0Gy 0 MDN1
0.00000000872608786669732 1.06765695010326 0.768 0.478 0.000207960126039131 6Gy_vs_0Gy 0 PPHLN1
0.00000000881806885161243 0.92734458614604 0.848 0.616 0.000210152216871628 6Gy_vs_0Gy 0 MAP3K2
0.00000000902253950717195 0.702675193635837 0.974 0.964 0.000215025161534922 6Gy_vs_0Gy 0 ZNF536
0.00000000915264930657478 0.984940119454948 0.828 0.659 0.00021812593827429 6Gy_vs_0Gy 0 HELZ
0.00000000917965534058309 0.644523085935783 0.98 0.964 0.000218769546076776 6Gy_vs_0Gy 0 MT-ND6
0.00000000919116101933532 1.09395267314875 0.815 0.623 0.000219043749412799 6Gy_vs_0Gy 0 CTDSPL2
0.00000000926402453259118 1.32531434320392 0.636 0.319 0.000220780232660713 6Gy_vs_0Gy 0 FXR1
0.0000000093353103567816 0.781357568905379 0.887 0.761 0.000222479116422819 6Gy_vs_0Gy 0 FBXO11
0.0000000093522292363013 1.06701176649567 0.775 0.449 0.000222882327159533 6Gy_vs_0Gy 0 PTPN14
0.00000000947548967281371 1.48529683122125 0.642 0.377 0.000225819869882496 6Gy_vs_0Gy 0 CSTF3
0.00000000949141002657219 1.19579021402627 0.675 0.391 0.000226199283753269 6Gy_vs_0Gy 0 MARCKS
0.00000000967403127945925 1.24727733306084 0.682 0.406 0.000230551513452073 6Gy_vs_0Gy 0 NDEL1
0.00000000971094425492321 0.821978222961745 0.921 0.79 0.00023143122348333 6Gy_vs_0Gy 0 PIP5K1A
0.00000000976793435477696 0.878171989747823 0.907 0.804 0.000232789411543044 6Gy_vs_0Gy 0 ACACA
0.00000000977665411089065 1.11886346573649 0.742 0.428 0.000232997220770746 6Gy_vs_0Gy 0 PSPC1
0.00000000978339359717073 1.15215508521694 0.722 0.413 0.000233157836207773 6Gy_vs_0Gy 0 KCTD9
0.00000000989826518554529 1.48256295459635 0.583 0.275 0.000235895455901915 6Gy_vs_0Gy 0 SLC39A9
0.0000000099097310360754 1.20132562592846 0.735 0.464 0.000236168710051749 6Gy_vs_0Gy 0 ATM
0.0000000099881118050497 1.06831244391821 0.801 0.587 0.000238036680537945 6Gy_vs_0Gy 0 ADRA1B
0.0000000101018063470885 0.979241439833203 0.828 0.551 0.000240746248863814 6Gy_vs_0Gy 0 DCAF5
0.0000000104152891586909 1.27450997253243 0.689 0.406 0.000248217171229921 6Gy_vs_0Gy 0 PRMT3
0.0000000106194024206903 1.28515721673193 0.669 0.428 0.00025308159848989 6Gy_vs_0Gy 0 PPP1R13B
0.0000000106787025392887 0.557285003231859 1 0.993 0.000254494838916328 6Gy_vs_0Gy 0 PAK3
0.0000000108755558935886 1.01493627030487 0.815 0.609 0.000259186248056004 6Gy_vs_0Gy 0 MICU1
0.000000010944467033948 0.990413951170802 0.841 0.696 0.000260828538353049 6Gy_vs_0Gy 0 ANKRD6
0.0000000109446983540929 1.43490433623662 0.642 0.377 0.000260834051174742 6Gy_vs_0Gy 0 KCTD3
0.0000000111091193804368 1.00675440947494 0.828 0.594 0.00026475253307457 6Gy_vs_0Gy 0 STT3B
0.0000000111748326260516 0.919938838861735 0.874 0.681 0.000266318611144062 6Gy_vs_0Gy 0 DENND1B
0.0000000113260713598938 1.01555015697465 0.762 0.478 0.000269922932648989 6Gy_vs_0Gy 0 CANX
0.0000000113430358732815 1.15836468608416 0.722 0.471 0.000270327230932044 6Gy_vs_0Gy 0 PPP2R2A
0.0000000115350272403459 0.680401989262217 1 0.986 0.000274902769191923 6Gy_vs_0Gy 0 AUTS2
0.0000000115358424525548 1.01118985622322 0.94 0.833 0.000274922197329287 6Gy_vs_0Gy 0 NPAS2
0.0000000116049177266457 0.846403648479283 0.921 0.906 0.00027656839926142 6Gy_vs_0Gy 0 DPF3
0.0000000116627549119099 0.958026806602518 0.854 0.681 0.000277946775060636 6Gy_vs_0Gy 0 STXBP5
0.0000000117055117365091 0.87011971745309 0.881 0.732 0.000278965755704485 6Gy_vs_0Gy 0 PBRM1
0.0000000117196514042855 1.28238013206136 0.649 0.319 0.000279302732266932 6Gy_vs_0Gy 0 PDXK
0.0000000117905521873509 0.749194935193484 0.987 0.949 0.000280992439728947 6Gy_vs_0Gy 0 TLN2
0.0000000118079988968731 0.894781771687359 0.848 0.638 0.000281408229710279 6Gy_vs_0Gy 0 TBCA
0.0000000120977016681671 0.898548125779608 0.874 0.746 0.000288312426155758 6Gy_vs_0Gy 0 NR2C2
0.0000000124455118541723 1.14790070865607 0.689 0.37 0.000296601438508634 6Gy_vs_0Gy 0 FAM168B
0.0000000124863748756825 0.794831590148853 0.927 0.797 0.000297575286037266 6Gy_vs_0Gy 0 PRRC2B
0.0000000125525555797965 0.949442170114496 0.795 0.514 0.000299152504577711 6Gy_vs_0Gy 0 FUBP1
0.0000000126554895083852 0.810206816035769 0.947 0.833 0.000301605625963837 6Gy_vs_0Gy 0 STIM1
0.0000000126591769464729 0.702262672807203 0.934 0.841 0.000301693504988343 6Gy_vs_0Gy 0 DIP2C
0.0000000127139214692695 1.02163860379815 0.828 0.638 0.00030299817645563 6Gy_vs_0Gy 0 ABCB7
0.0000000128399786325901 1.17562226442734 0.755 0.464 0.000306002370771886 6Gy_vs_0Gy 0 USP53
0.0000000128635364440225 0.778403548361475 0.927 0.826 0.000306563800533944 6Gy_vs_0Gy 0 XPO1
0.0000000130737662728528 0.9908718769137 0.815 0.601 0.000311573997814628 6Gy_vs_0Gy 0 IDE
0.0000000131474904989056 0.655148784196936 0.967 0.862 0.000313330993569919 6Gy_vs_0Gy 0 GNG12
0.0000000132107758253991 0.981566253629673 0.868 0.681 0.000314839209470912 6Gy_vs_0Gy 0 PATJ
0.0000000132628250418928 1.49913739825218 0.563 0.254 0.000316079646398389 6Gy_vs_0Gy 0 ZNF398
0.0000000133427197056276 0.910925933840976 0.808 0.529 0.000317983696024516 6Gy_vs_0Gy 0 EPC1
0.0000000133549857998029 0.850791456518669 0.907 0.732 0.000318276021580904 6Gy_vs_0Gy 0 MTAP
0.0000000135538731564149 0.770398021718836 0.907 0.833 0.00032301590506368 6Gy_vs_0Gy 0 UBE2R2
0.0000000137421876721801 1.19508187243009 0.695 0.413 0.000327503816603396 6Gy_vs_0Gy 0 FKBP9
0.0000000139033072197125 0.996753155984108 0.781 0.457 0.000331343617660188 6Gy_vs_0Gy 0 NUTM2B-AS1
0.0000000139151284430551 1.07926111529168 0.801 0.572 0.000331625341054889 6Gy_vs_0Gy 0 RAB7A
0.0000000139995349949565 0.991718311636167 0.874 0.652 0.000333636917999803 6Gy_vs_0Gy 0 EFNB2
0.0000000141046711145834 1.15391268345368 0.801 0.58 0.000336142522002753 6Gy_vs_0Gy 0 ARMH3
0.0000000141833379005598 0.977453761564412 0.781 0.58 0.000338017308846141 6Gy_vs_0Gy 0 SERBP1
0.0000000145349716758067 1.13315412328688 0.748 0.442 0.000346397444977824 6Gy_vs_0Gy 0 RAI14
0.0000000146792795057006 1.06045092955724 0.788 0.551 0.000349836589179858 6Gy_vs_0Gy 0 ATP1A1
0.0000000147894015166236 1.13882287337358 0.781 0.558 0.000352461016944173 6Gy_vs_0Gy 0 ATP11C
0.0000000148609711359988 1.11232061986972 0.722 0.449 0.000354166664113124 6Gy_vs_0Gy 0 DPP8
0.0000000149263513789653 1.27163607707832 0.642 0.348 0.0003557248060635 6Gy_vs_0Gy 0 RPS6KB1
0.0000000150168764909454 1.20798935620947 0.682 0.362 0.000357882200532211 6Gy_vs_0Gy 0 ME3
0.0000000151251634625898 1.18576154949302 0.722 0.442 0.000360462895640439 6Gy_vs_0Gy 0 TYW1
0.0000000151307645349505 1.02128379078674 0.854 0.659 0.000360596380396939 6Gy_vs_0Gy 0 KIAA1549
0.0000000152188092923362 1.19058240333595 0.815 0.609 0.000362694663054957 6Gy_vs_0Gy 0 VEGFC
0.0000000153098724289996 0.951913808616738 0.828 0.551 0.000364864879727918 6Gy_vs_0Gy 0 CCAR1
0.0000000158188276449069 0.920745790523058 0.841 0.645 0.000376994300433422 6Gy_vs_0Gy 0 XRCC5
0.0000000160442594059808 1.10220119495797 0.748 0.493 0.000382366790163334 6Gy_vs_0Gy 0 CDK12
0.0000000161607829580346 1.17223933126027 0.715 0.457 0.000385143779455881 6Gy_vs_0Gy 0 PPP3CB
0.0000000168739849381559 1.25438486793712 0.682 0.377 0.000402140809046132 6Gy_vs_0Gy 0 USP8
0.0000000173922735888893 1.00157057108077 0.808 0.601 0.000414492664170409 6Gy_vs_0Gy 0 TMEM131
0.0000000174264106591952 0.922114355091351 0.947 0.899 0.000415306218829941 6Gy_vs_0Gy 0 NPAS3
0.0000000174915695354 1.25663151855064 0.695 0.42 0.000416859085167652 6Gy_vs_0Gy 0 OPA1
0.0000000176998923920863 1.119147265293 0.815 0.558 0.0004218238354882 6Gy_vs_0Gy 0 PRKAR2A
0.0000000178172898557213 1.17562226442734 0.603 0.275 0.000424621651841551 6Gy_vs_0Gy 0 BEX3
0.0000000178346898457981 1.33169980266896 0.629 0.341 0.000425036328405061 6Gy_vs_0Gy 0 ANKRD36C
0.0000000179614782913083 1.10494924202776 0.742 0.471 0.00042805795063846 6Gy_vs_0Gy 0 CAPZA2
0.0000000180121437486043 0.918054194516792 0.887 0.71 0.000429265409816738 6Gy_vs_0Gy 0 GALNT2
0.0000000181384145394838 0.973459467145775 0.768 0.507 0.000432274695304977 6Gy_vs_0Gy 0 EWSR1
0.0000000181894072514194 1.53308473017552 0.517 0.21 0.000433489953615828 6Gy_vs_0Gy 0 CCT3
0.0000000182079339353563 1.18819548684485 0.675 0.362 0.000433931481547411 6Gy_vs_0Gy 0 AQR
0.0000000182737991501199 0.777921934839859 0.987 0.971 0.000435501181345658 6Gy_vs_0Gy 0 DPP6
0.000000018276330476736 1.05556530423178 0.775 0.507 0.000435561507921573 6Gy_vs_0Gy 0 WRN
0.0000000183797687581574 1.07701996263662 0.762 0.522 0.000438026649044407 6Gy_vs_0Gy 0 NVL
0.0000000186368825180858 1.02838180136982 0.808 0.551 0.00044415418417102 6Gy_vs_0Gy 0 NBEAL1
0.000000018853504823773 1.03208719711648 0.755 0.471 0.000449316726960159 6Gy_vs_0Gy 0 RPN2
0.0000000190579234627968 0.922587137347226 0.801 0.551 0.000454188431965374 6Gy_vs_0Gy 0 ARHGEF11
0.0000000191695359821007 0.974070681491999 0.828 0.667 0.000456848381525423 6Gy_vs_0Gy 0 WDR26
0.0000000192492011309691 1.19204781234045 0.728 0.442 0.000458746961353255 6Gy_vs_0Gy 0 PAPSS1
0.0000000192748973595876 1.59501247931872 0.517 0.21 0.000459359353873692 6Gy_vs_0Gy 0 YIPF4
0.0000000194509722469835 1.07883720189246 0.735 0.493 0.00046355557059011 6Gy_vs_0Gy 0 ZNF280D
0.0000000197272023807083 1.35699721849206 0.662 0.399 0.000470138687137041 6Gy_vs_0Gy 0 VPS50
0.0000000200520788238294 1.13064726767631 0.735 0.435 0.000477881142529503 6Gy_vs_0Gy 0 ZNRF2
0.0000000202467519123156 0.957582558703429 0.808 0.609 0.000482520591574306 6Gy_vs_0Gy 0 CAMTA1
0.0000000204020319296831 1.42470856913073 0.583 0.275 0.000486221224948209 6Gy_vs_0Gy 0 PTMS
0.0000000207223818742505 1.00570731125227 0.795 0.645 0.000493855804827138 6Gy_vs_0Gy 0 RAB3GAP1
0.0000000207317981414064 0.876783447734101 0.894 0.71 0.000494080213305998 6Gy_vs_0Gy 0 ATG7
0.0000000208244568285379 1.80502468923121 0.49 0.196 0.000496288455137716 6Gy_vs_0Gy 0 CCDC138
0.0000000208607754495921 1.01234179010555 0.927 0.833 0.000497154000514679 6Gy_vs_0Gy 0 CADM1
0.0000000210147706132316 1.17318878508914 0.709 0.406 0.000500824013254535 6Gy_vs_0Gy 0 TRAPPC10
0.0000000212389957365399 0.940167214981347 0.861 0.667 0.00050616774639322 6Gy_vs_0Gy 0 RALY
0.0000000214648432969246 1.06094205978867 0.735 0.5 0.000511550145452308 6Gy_vs_0Gy 0 PTBP3
0.0000000215790551604709 1.1663611686768 0.649 0.333 0.000514272042584342 6Gy_vs_0Gy 0 RTF1
0.0000000216852872703018 1.01357250753421 0.768 0.514 0.000516803766225832 6Gy_vs_0Gy 0 EIF4G2
0.0000000219719756321883 0.966166404924125 0.848 0.572 0.000523636123266312 6Gy_vs_0Gy 0 NRF1
0.0000000223517363927424 1.2180430208734 0.636 0.333 0.000532686581711836 6Gy_vs_0Gy 0 COPB1
0.00000002240886160995 1.18839078873236 0.689 0.42 0.000534047989888328 6Gy_vs_0Gy 0 SYAP1
0.0000000224569759599291 0.877461692794258 0.894 0.696 0.00053519465107703 6Gy_vs_0Gy 0 SNX14
0.0000000228044596134402 0.820079034953495 0.901 0.732 0.000543475881507507 6Gy_vs_0Gy 0 ANKRD13C
0.0000000229294395029132 1.16033895261311 0.728 0.478 0.000546454402233428 6Gy_vs_0Gy 0 PSAP
0.0000000235732740865282 1.05338580749972 0.934 0.855 0.00056179826803014 6Gy_vs_0Gy 0 LINC00698
0.0000000235812872279859 1.068059095065 0.755 0.478 0.000561989237217361 6Gy_vs_0Gy 0 TRIM37
0.0000000236064106793626 1.41149294962656 0.616 0.333 0.00056258797931057 6Gy_vs_0Gy 0 WDR41
0.0000000236527110766158 1.1969300337202 0.735 0.514 0.000563691410377908 6Gy_vs_0Gy 0 TTLL5
0.0000000239748133481723 0.83854963845222 0.914 0.754 0.000571367751713643 6Gy_vs_0Gy 0 ADNP
0.0000000239987101572739 1.19631614397726 0.874 0.754 0.00057193726046815 6Gy_vs_0Gy 0 EFNA5
0.0000000240460093404801 1.00516967761694 0.768 0.5 0.000573064494602322 6Gy_vs_0Gy 0 EP300
0.0000000240937706406383 1.28058448694211 0.669 0.442 0.000574202741907692 6Gy_vs_0Gy 0 SEPTIN2
0.0000000245627029085791 0.76530481240933 0.934 0.812 0.000585378335717257 6Gy_vs_0Gy 0 ACTN4
0.0000000246196137800841 0.985596934873026 0.828 0.659 0.000586734635606964 6Gy_vs_0Gy 0 CERT1
0.0000000247166010412646 0.890583820012806 0.894 0.717 0.000589046036015417 6Gy_vs_0Gy 0 NUFIP2
0.0000000248902138877768 0.943921017863207 0.854 0.645 0.000593183577373496 6Gy_vs_0Gy 0 SLC9A7
0.0000000249474965979731 1.50932526295823 0.669 0.428 0.000594548738922896 6Gy_vs_0Gy 0 NFKB1
0.0000000253287126722411 1.1444821290884 0.662 0.377 0.000603633880404851 6Gy_vs_0Gy 0 TM2D1
0.0000000253560997817969 0.955939085914094 0.815 0.558 0.000604286569999783 6Gy_vs_0Gy 0 MDFIC
0.0000000255029767077195 1.45508221817425 0.517 0.196 0.00060778694089837 6Gy_vs_0Gy 0 MEAF6
0.0000000256112643381318 0.85856268603069 0.854 0.696 0.000610367651706358 6Gy_vs_0Gy 0 TRIM33
0.000000026254763103191 0.761478457449266 0.934 0.688 0.000625703514275248 6Gy_vs_0Gy 0 FOXK2
0.0000000264449715827147 1.87011971745309 0.477 0.196 0.000630236562759256 6Gy_vs_0Gy 0 ANAPC1
0.0000000267411321438621 0.942424506705275 0.974 0.913 0.00063729466125252 6Gy_vs_0Gy 0 AC119674.1
0.0000000270246130988017 0.986843323754773 0.841 0.609 0.000644050579370641 6Gy_vs_0Gy 0 PAPPA
0.0000000270418664816091 0.987859986381595 0.841 0.616 0.000644461761989709 6Gy_vs_0Gy 0 CAPRIN1
0.0000000270885829828859 0.962631856242628 0.848 0.623 0.000645575109648137 6Gy_vs_0Gy 0 MIB1
0.0000000271012141615577 1.13315412328688 0.735 0.442 0.000645876135898243 6Gy_vs_0Gy 0 TTBK2
0.0000000274356860407525 0.774542057470859 0.94 0.841 0.000653847269723215 6Gy_vs_0Gy 0 MED12L
0.0000000274442377552958 1.08816666851357 0.728 0.435 0.000654051074184208 6Gy_vs_0Gy 0 ZNF236
0.0000000274455654980054 1.01696110578236 0.781 0.529 0.000654082716948466 6Gy_vs_0Gy 0 FAM133B
0.0000000275395982651165 1.04143795419527 0.781 0.507 0.000656323705854257 6Gy_vs_0Gy 0 GOLGA3
0.0000000275822483632035 0.859524602213891 0.854 0.71 0.000657340142991867 6Gy_vs_0Gy 0 FNIP1
0.0000000283205956468145 1.11655761275619 0.728 0.507 0.000674936435454884 6Gy_vs_0Gy 0 CCM2
0.000000028461248616748 1.15602858953947 0.662 0.362 0.000678288477034339 6Gy_vs_0Gy 0 RDH11
0.0000000286078711528529 0.801948214811511 0.874 0.696 0.000681782785314791 6Gy_vs_0Gy 0 CLIP4
0.0000000286211240613955 1.82431602783997 0.43 0.138 0.000682098628631178 6Gy_vs_0Gy 0 LINS1
0.0000000287893890605635 1.0540379909749 0.755 0.514 0.00068610872009135 6Gy_vs_0Gy 0 UBAP1
0.0000000290808138907363 0.747108827347747 0.907 0.754 0.000693053956644026 6Gy_vs_0Gy 0 HNRNPH1
0.0000000293251276906966 0.765569372524894 0.947 0.906 0.000698876443124682 6Gy_vs_0Gy 0 GALNT18
0.0000000293305512282416 0.879221924560343 0.887 0.746 0.000699005696871453 6Gy_vs_0Gy 0 IGFBP2
0.0000000297766638335969 1.1806879501759 0.735 0.514 0.000709637452482281 6Gy_vs_0Gy 0 IBTK
0.0000000299072605883812 1.26243714023185 0.649 0.406 0.0007127498343423 6Gy_vs_0Gy 0 KIAA1328
0.0000000301222732892639 1.82572559809464 0.49 0.203 0.000717874017029737 6Gy_vs_0Gy 0 LRRC49
0.0000000306340167715021 1.15721782817735 0.728 0.449 0.000730069887698438 6Gy_vs_0Gy 0 ELP4
0.000000031824620715354 1.39805127313787 0.57 0.275 0.000758444360888317 6Gy_vs_0Gy 0 ST7
0.0000000321771712747878 1.20920836349864 0.748 0.514 0.000766846345820743 6Gy_vs_0Gy 0 LIMD1
0.0000000322032620515101 0.856357816208606 0.848 0.601 0.00076746814121159 6Gy_vs_0Gy 0 SORL1
0.0000000325083298287107 1.18463034077797 0.689 0.399 0.000774738516477834 6Gy_vs_0Gy 0 PTAR1
0.0000000327999816527931 0.924227122792541 0.808 0.609 0.000781689162749365 6Gy_vs_0Gy 0 HIF1A
0.0000000328129888911275 0.954183982241565 0.821 0.587 0.000781999151253351 6Gy_vs_0Gy 0 NCKAP1
0.000000033074107068434 0.819195782290418 0.834 0.674 0.000788222119654919 6Gy_vs_0Gy 0 PCM1
0.0000000335004045837937 1.11007051017384 0.801 0.565 0.000798381642040973 6Gy_vs_0Gy 0 LINC00470
0.000000033517021776104 1.53997111576076 0.49 0.188 0.00079877766296811 6Gy_vs_0Gy 0 KDELR2
0.0000000345291238453168 1.06116801046116 0.742 0.522 0.000822898079481591 6Gy_vs_0Gy 0 SGCE
0.0000000346168702076247 0.885467681786526 0.848 0.681 0.000824989250788111 6Gy_vs_0Gy 0 VOPP1
0.0000000349796015679632 0.710641503445893 0.914 0.775 0.000833633864567698 6Gy_vs_0Gy 0 CAPZB
0.0000000356595125406581 1.38469289028285 0.55 0.246 0.000849837502868964 6Gy_vs_0Gy 0 KPNA5
0.0000000357739808994268 1.14192433291462 0.669 0.428 0.00085256551279514 6Gy_vs_0Gy 0 HSP90AB1
0.0000000374654465343676 0.806156658721125 0.874 0.681 0.000892876521807049 6Gy_vs_0Gy 0 LMNA
0.0000000378090980194264 1.0400447188954 0.808 0.572 0.00090106642399897 6Gy_vs_0Gy 0 SLTM
0.0000000380424497888829 1.05589354755338 0.828 0.652 0.000906627663368658 6Gy_vs_0Gy 0 ATP2B1
0.0000000380510861869336 1.01986683695777 0.781 0.543 0.000906833486007001 6Gy_vs_0Gy 0 VPS54
0.0000000383170753698499 1.00349732311669 0.841 0.572 0.000913172540214262 6Gy_vs_0Gy 0 ZNF827
0.0000000384598096046764 1.07447821595928 0.821 0.594 0.000916574182498647 6Gy_vs_0Gy 0 FAM172A
0.0000000389146620300175 0.933951329322326 0.874 0.696 0.000927414225499378 6Gy_vs_0Gy 0 VPS13D
0.0000000390373266135202 1.46486323896683 0.589 0.304 0.000930337567853413 6Gy_vs_0Gy 0 COX10
0.0000000392737179228351 0.753887755029862 0.914 0.768 0.000935971245537007 6Gy_vs_0Gy 0 RSF1
0.0000000393693775668806 1.46506630674687 0.57 0.283 0.000938251006173899 6Gy_vs_0Gy 0 WASF1
0.0000000394247887151087 1.04579939362121 0.795 0.594 0.000939571564658469 6Gy_vs_0Gy 0 RICTOR
0.0000000412490938203731 0.83088455416999 0.874 0.667 0.000983048403927131 6Gy_vs_0Gy 0 ENO1
0.0000000413586095309307 1.22375667206779 0.675 0.42 0.00098565838234114 6Gy_vs_0Gy 0 DNAJC13
0.0000000417460963396144 0.886895430203917 0.861 0.645 0.00099489296796569 6Gy_vs_0Gy 0 MTDH
0.0000000418097949232223 0.915400596753957 0.927 0.826 0.000996411032610233 6Gy_vs_0Gy 0 FAM126A
0.000000042107402920413 0.844764143176196 0.901 0.79 0.00100350362639928 6Gy_vs_0Gy 0 PTPN9
0.0000000422048930597069 0.92883583311227 0.927 0.819 0.00100582701139893 6Gy_vs_0Gy 0 NOS1AP
0.000000042440880146826 0.96527695049343 0.808 0.543 0.00101145105565916 6Gy_vs_0Gy 0 ZYG11B
0.0000000428295140154614 0.763748413652686 0.894 0.761 0.00102071297801648 6Gy_vs_0Gy 0 ATRN
0.0000000428345661126231 1.38469289028285 0.563 0.261 0.00102083337959603 6Gy_vs_0Gy 0 MRPS27
0.0000000430131613374434 0.95758255870343 0.854 0.667 0.00102508966099395 6Gy_vs_0Gy 0 RAB6A
0.0000000430656953961256 0.78515015703684 0.927 0.812 0.00102634165268047 6Gy_vs_0Gy 0 ESYT2
0.0000000433215717953601 0.966981256705679 0.755 0.442 0.00103243969902702 6Gy_vs_0Gy 0 RCOR3
0.0000000433476049133436 1.58727683053912 0.596 0.319 0.0010330601202948 6Gy_vs_0Gy 0 PLCL2
0.0000000436512185194929 1.12645947071288 0.748 0.522 0.00104029583975655 6Gy_vs_0Gy 0 POM121
0.0000000439613039611919 1.12976353408611 0.675 0.37 0.00104768579600313 6Gy_vs_0Gy 0 SERF2
0.0000000443787846221339 0.90320207240892 0.874 0.71 0.0010576351951147 6Gy_vs_0Gy 0 ACAP2
0.0000000447521699539244 1.6070853116193 0.536 0.239 0.00106653371434193 6Gy_vs_0Gy 0 SREK1IP1
0.0000000450072351197333 1.01696110578236 0.742 0.457 0.00107261242737348 6Gy_vs_0Gy 0 ATG5
0.0000000452933045135062 0.87011971745309 0.861 0.616 0.00107943003316588 6Gy_vs_0Gy 0 NFE2L2
0.0000000454072934271834 0.860959718167614 0.841 0.616 0.00108214661695663 6Gy_vs_0Gy 0 EIF3A
0.0000000468118486445703 0.959756929937767 0.762 0.514 0.0011156199768974 6Gy_vs_0Gy 0 ZBTB8OS
0.0000000474205689795223 0.903890454108334 0.868 0.681 0.00113012699991997 6Gy_vs_0Gy 0 ITGB1
0.000000047704370055278 1.54819162256573 0.523 0.232 0.00113689054715738 6Gy_vs_0Gy 0 SNX5
0.0000000477147255127751 0.84502873649026 0.828 0.594 0.00113713733842046 6Gy_vs_0Gy 0 ZNF83
0.0000000479597964387556 1.09251213878954 0.728 0.464 0.00114297786872842 6Gy_vs_0Gy 0 HGSNAT
0.0000000493204167951578 1.083988066483 0.748 0.493 0.0011754041730622 6Gy_vs_0Gy 0 YY1AP1
0.0000000493386792431608 0.737481948874971 0.894 0.732 0.00117583940372301 6Gy_vs_0Gy 0 EPN2
0.0000000500455165119426 1.13915286390833 0.742 0.493 0.00119268474951262 6Gy_vs_0Gy 0 HECTD1
0.0000000507279207359986 1.11187746365647 0.669 0.348 0.00120894780698032 6Gy_vs_0Gy 0 PLOD1
0.0000000507963680626331 0.990801199875553 0.801 0.558 0.00121057904366867 6Gy_vs_0Gy 0 KLHDC10
0.0000000510979304670034 0.866490294052399 0.881 0.696 0.00121776587888963 6Gy_vs_0Gy 0 RAD54L2
0.000000051281806653021 0.815288676238308 0.94 0.855 0.0012221480161548 6Gy_vs_0Gy 0 BACH2
0.0000000518047683844839 1.08661153734985 0.735 0.471 0.00123461124013902 6Gy_vs_0Gy 0 EPC2
0.0000000518739573057036 1.04280585857246 0.854 0.775 0.00123626015050953 6Gy_vs_0Gy 0 ZNF462
0.0000000523334103426758 0.841264854780905 0.894 0.725 0.00124720983528665 6Gy_vs_0Gy 0 CYFIP1
0.0000000528276463239961 0.939984524327662 0.834 0.514 0.00125898846719347 6Gy_vs_0Gy 0 UBR2
0.0000000528882751099536 1.119147265293 0.662 0.37 0.00126043337242041 6Gy_vs_0Gy 0 EIF3B
0.0000000529157899306006 1.1615825316134 0.636 0.319 0.00126108910562607 6Gy_vs_0Gy 0 DNAJC11
0.0000000529895889430775 1.79611913600931 0.503 0.225 0.00126284788369142 6Gy_vs_0Gy 0 TMEM168
0.0000000532141288293716 0.724567664929609 0.974 0.928 0.00126819911826159 6Gy_vs_0Gy 0 ELOVL6
0.000000053701795260968 1.07870633926451 0.709 0.435 0.00127982118465939 6Gy_vs_0Gy 0 OFD1
0.0000000544461453368052 1.04548680396365 0.788 0.529 0.00129756053566674 6Gy_vs_0Gy 0 TBL1X
0.0000000544811608920797 0.895915718330428 0.861 0.703 0.00129839502638004 6Gy_vs_0Gy 0 AL139231.1
0.0000000552366394568113 0.918879029372945 0.828 0.616 0.00131639959153473 6Gy_vs_0Gy 0 MSN
0.0000000552399620912367 1.59804017201629 0.49 0.196 0.00131647877655835 6Gy_vs_0Gy 0 RPS28
0.0000000552518149300568 0.686721427732506 0.967 0.928 0.00131676125341311 6Gy_vs_0Gy 0 ABL2
0.0000000554172712740585 0.998224543200775 0.788 0.565 0.00132070440900336 6Gy_vs_0Gy 0 KIAA2026
0.0000000558315901819385 0.896591928814281 0.788 0.587 0.00133057845721596 6Gy_vs_0Gy 0 ZNF91
0.0000000570612918698313 1.10360984767287 0.742 0.464 0.00135988470784182 6Gy_vs_0Gy 0 HIP1
0.0000000585120834652956 1.38554128492117 0.669 0.413 0.00139445997314492 6Gy_vs_0Gy 0 NEK1
0.0000000592272305751125 1.02947547718522 0.768 0.572 0.00141150335906608 6Gy_vs_0Gy 0 NASP
0.000000059685981552368 1.42031680001357 0.53 0.225 0.00142243631235603 6Gy_vs_0Gy 0 RCC2
0.0000000606478835828411 1.34958908932693 0.589 0.319 0.00144536036154627 6Gy_vs_0Gy 0 ZNF195
0.0000000609851979663135 1.45839495221508 0.728 0.478 0.00145339923793318 6Gy_vs_0Gy 0 CNTNAP2
0.0000000610970410383917 1.4471770200889 0.609 0.355 0.00145606468202695 6Gy_vs_0Gy 0 BCL2L13
0.0000000618908332528556 1.05020133393157 0.815 0.688 0.00147498233808205 6Gy_vs_0Gy 0 UMAD1
0.0000000622857886066475 0.99703182993531 0.834 0.681 0.00148439491407362 6Gy_vs_0Gy 0 METTL15
0.000000062301691044547 0.69635965307337 0.987 0.993 0.00148477390097365 6Gy_vs_0Gy 0 DNM3
0.0000000624355461013088 1.10600798127376 0.682 0.428 0.00148796393468639 6Gy_vs_0Gy 0 SUPT6H
0.0000000626341881313005 0.965539282531773 0.795 0.558 0.00149269797154515 6Gy_vs_0Gy 0 MTOR
0.0000000636232365307047 1.47003255964022 0.483 0.181 0.00151626897299975 6Gy_vs_0Gy 0 RBM17
0.0000000636316544547531 1.06173978999472 0.715 0.428 0.00151646958896568 6Gy_vs_0Gy 0 SMAD4
0.0000000639172729098401 1.4088592014136 0.642 0.377 0.00152327644798731 6Gy_vs_0Gy 0 TTLL7
0.0000000643080341090808 0.760452471524609 0.98 0.928 0.00153258906888761 6Gy_vs_0Gy 0 CLIC4
0.0000000667465007222605 2.29896301625696 0.344 0.087 0.00159070260521291 6Gy_vs_0Gy 0 RPF1
0.0000000673713144051869 1.12230674104989 0.695 0.471 0.00160559316490441 6Gy_vs_0Gy 0 CCDC66
0.0000000676731760937094 0.88426389977336 0.874 0.688 0.00161278713266528 6Gy_vs_0Gy 0 OGDH
0.0000000705964270155545 0.954183982241565 0.861 0.688 0.0016824540486347 6Gy_vs_0Gy 0 ROCK2
0.0000000707629034939046 1.13116557019343 0.748 0.565 0.00168642151606673 6Gy_vs_0Gy 0 SUCLG2
0.0000000708510353544068 1.08242332116595 0.775 0.594 0.00168852187456622 6Gy_vs_0Gy 0 DHX9
0.0000000711170307452539 1.3711809605653 0.583 0.312 0.00169486107672089 6Gy_vs_0Gy 0 GPR176
0.0000000714705353256333 1.27065764703682 0.576 0.275 0.00170328579788049 6Gy_vs_0Gy 0 WIPI2
0.0000000731258092618283 1.42616952625901 0.649 0.362 0.00174273428632789 6Gy_vs_0Gy 0 IL1RAP
0.0000000733304222541575 1.16616918051485 0.689 0.457 0.00174761062316108 6Gy_vs_0Gy 0 NFX1
0.0000000733966704366076 0.899266063112606 0.795 0.616 0.00174918944984523 6Gy_vs_0Gy 0 KPNA6
0.0000000739984277072729 0.883255119642224 0.861 0.623 0.00176353052911973 6Gy_vs_0Gy 0 OXCT1
0.0000000769569203521478 0.932855472801053 0.755 0.471 0.00183403732583239 6Gy_vs_0Gy 0 CLINT1
0.0000000772221453764803 1.07534485564467 0.788 0.565 0.00184035816861228 6Gy_vs_0Gy 0 KCTD1
0.0000000776076096470711 0.88679845859972 0.795 0.514 0.001849544553109 6Gy_vs_0Gy 0 MAD1L1
0.0000000790290352167277 0.767636759851839 0.881 0.645 0.00188341996728506 6Gy_vs_0Gy 0 LUC7L3
0.0000000790525076078492 1.33620482232233 0.616 0.355 0.00188397936131026 6Gy_vs_0Gy 0 R3HCC1L
0.0000000795022235836038 0.855522341240132 0.788 0.616 0.00189469699244445 6Gy_vs_0Gy 0 OGA
0.0000000803489963482558 1.05810943465739 0.728 0.522 0.00191487728097163 6Gy_vs_0Gy 0 CNOT10
0.0000000817186409277901 1.38108163673047 0.589 0.304 0.00194751865059109 6Gy_vs_0Gy 0 ZNF277
0.0000000818260524703519 0.96527695049343 0.901 0.71 0.00195007848247343 6Gy_vs_0Gy 0 APBB2
0.0000000825130332498383 1.23029528169742 0.669 0.391 0.00196645060841015 6Gy_vs_0Gy 0 CHMP4B
0.0000000828907190483247 0.659064840050923 0.947 0.899 0.00197545161635967 6Gy_vs_0Gy 0 C11orf49
0.0000000850819772847727 0.809103942771462 0.96 0.87 0.0020276736826507 6Gy_vs_0Gy 0 PACS1
0.0000000855407576076708 1.1104340467868 0.689 0.399 0.00203860733530601 6Gy_vs_0Gy 0 LUC7L
0.0000000879249548524885 1.28090774373058 0.689 0.464 0.0020954275240445 6Gy_vs_0Gy 0 CSPP1
0.0000000884686515939041 1.10084341338149 0.735 0.5 0.00210838490478592 6Gy_vs_0Gy 0 AC099520.1
0.0000000898428729048641 1.14575416006652 0.709 0.478 0.00214113534706872 6Gy_vs_0Gy 0 PDXDC1
0.0000000903938515626756 0.672973247275753 0.901 0.804 0.00215426627044168 6Gy_vs_0Gy 0 ITGA3
0.0000000904971682268035 0.992347976864106 0.848 0.652 0.00215672851318118 6Gy_vs_0Gy 0 PUM3
0.0000000917980341753066 0.879052842223098 0.841 0.623 0.00218773075046591 6Gy_vs_0Gy 0 CASC4
0.0000000927722307275216 1.80655458867562 0.464 0.188 0.0022109478026983 6Gy_vs_0Gy 0 CUL2
0.0000000939828297298283 1.05069196309491 0.675 0.37 0.00223979879812127 6Gy_vs_0Gy 0 RPS19
0.0000000954677093718444 1.25982592677531 0.662 0.42 0.00227518644974979 6Gy_vs_0Gy 0 YTHDF2
0.0000000955071494146714 0.832886811254115 0.854 0.674 0.00227612638485045 6Gy_vs_0Gy 0 SRSF10
0.0000000986884158600915 1.74982548373538 0.523 0.261 0.0023519423267777 6Gy_vs_0Gy 0 TMTC2
0.0000000988761140729284 1.09044967233265 0.709 0.493 0.00235641555058603 6Gy_vs_0Gy 0 ZNF586
0.000000100991055390904 1.68335120584736 0.49 0.217 0.00240681883207602 6Gy_vs_0Gy 0 RTCA
0.000000101234710172719 0.904296832771178 0.795 0.616 0.00241262561283623 6Gy_vs_0Gy 0 ZNF131
0.0000001015887255022 1.01538266466113 0.742 0.514 0.00242106250616842 6Gy_vs_0Gy 0 AGFG1
0.000000101909530400857 0.87011971745309 0.722 0.406 0.00242870792851321 6Gy_vs_0Gy 0 HDX
0.000000101990349077161 1.42371804726491 0.623 0.355 0.00243063399920689 6Gy_vs_0Gy 0 PPM1A
0.000000102242649710183 0.947598470130807 0.808 0.565 0.00243664682789308 6Gy_vs_0Gy 0 UBA6
```
