## Supplementary material for "Single-Cell Multiomic Profiling Uncovers Radiation Dosage-Sensitive, Cluster-Specific Regulatory Dynamics in Glioblastoma": Data S1 (part 2 of 9)

```
0.000000103652619336232 1.02999105423148 0.775 0.536 0.00247024922402109 6Gy_vs_0Gy 0 FNIP2
0.000000107405771553187 1.22588140741633 0.596 0.319 0.00255969434765554 6Gy_vs_0Gy 0 METTL2B
0.000000109312777067344 0.705212790777402 0.954 0.841 0.00260514210306893 6Gy_vs_0Gy 0 CUL1
0.000000110132546897945 1.29414599995919 0.609 0.341 0.00262467885767182 6Gy_vs_0Gy 0 HIBCH
0.000000111073214932216 1.07915375593452 0.722 0.457 0.00264709685826457 6Gy_vs_0Gy 0 WDFY1
0.000000111209603432783 0.942012635934876 0.801 0.572 0.00265034726901008 6Gy_vs_0Gy 0 ATXN7
0.000000111519086481926 0.692865174212289 0.947 0.877 0.00265772286903727 6Gy_vs_0Gy 0 LUZP1
0.000000112028381651711 0.885195037915188 0.881 0.71 0.00266986039152358 6Gy_vs_0Gy 0 GAP43
0.000000112155511029602 1.22279133577156 0.603 0.326 0.00267289013885747 6Gy_vs_0Gy 0 MTREX
0.000000113385664830556 1.27729509895896 0.636 0.391 0.0027022071642418 6Gy_vs_0Gy 0 CD59
0.000000114638393741371 1.14497955868367 0.656 0.384 0.00273206219964434 6Gy_vs_0Gy 0 PPP4R3A
0.000000116349449407666 0.914938221294936 0.868 0.659 0.00277284007828349 6Gy_vs_0Gy 0 TET3
0.000000116759555069694 1.37826662112342 0.523 0.225 0.00278261371642096 6Gy_vs_0Gy 0 TMX3
0.000000117155832165755 1.15879600654407 0.662 0.362 0.00279205779217427 6Gy_vs_0Gy 0 LRCH1
0.000000121449037948965 1.11894026406718 0.689 0.435 0.00289437347239973 6Gy_vs_0Gy 0 SLC25A36
0.000000121525022297643 1.52379496825826 0.497 0.203 0.00289618433139744 6Gy_vs_0Gy 0 S100A4
0.000000122372643569647 1.11112781695689 0.709 0.5 0.00291638484155184 6Gy_vs_0Gy 0 STK39
0.000000122374701174379 1.02977638344158 0.722 0.435 0.0029164338783878 6Gy_vs_0Gy 0 ODF2L
0.000000123432914258734 0.904212916121498 0.848 0.667 0.00294165321261416 6Gy_vs_0Gy 0 BBS9
0.000000123590648603711 1.26525765929423 0.649 0.42 0.00294541233752363 6Gy_vs_0Gy 0 TANGO6
0.000000124972221238869 0.694315628888007 0.921 0.826 0.00297833797656472 6Gy_vs_0Gy 0 ZFX
0.000000125089387210136 0.634147207846594 0.98 0.928 0.00298113027599197 6Gy_vs_0Gy 0 IGF2BP2
0.000000126123484392072 1.53687630933789 0.517 0.232 0.00300577488003186 6Gy_vs_0Gy 0 URB1
0.000000126152445335619 0.90848019115185 0.868 0.659 0.00300646507723848 6Gy_vs_0Gy 0 RAF1
0.00000012694225354978 0.980926503339025 0.781 0.558 0.00302528778659835 6Gy_vs_0Gy 0 ATF2
0.000000127075465191046 0.942130962368478 0.801 0.558 0.00302846248643302 6Gy_vs_0Gy 0 TOGARAM1
0.000000127229937159477 0.719127622676526 0.921 0.87 0.00303214386238466 6Gy_vs_0Gy 0 MPDZ
0.000000127465621031062 0.895102074010427 0.901 0.783 0.00303776068041228 6Gy_vs_0Gy 0 ASAP2
0.000000127872700990181 1.08584840850853 0.636 0.341 0.003047462209998 6Gy_vs_0Gy 0 SPTLC1
0.000000128169584528882 0.993130607558434 0.834 0.63 0.00305453753849233 6Gy_vs_0Gy 0 PVT1
0.000000128873572605781 0.974456377267826 0.781 0.522 0.00307131498234098 6Gy_vs_0Gy 0 SLC2A1
0.000000131215392492101 0.65335184531052 0.98 0.891 0.00312712523387175 6Gy_vs_0Gy 0 PDE8A
0.000000133314099496829 1.12108129098631 0.722 0.514 0.00317714161920843 6Gy_vs_0Gy 0 NUP160
0.00000013421503350597 0.782015725888863 0.874 0.775 0.00319861267851427 6Gy_vs_0Gy 0 UBE4B
0.000000135418652443287 1.27858456280845 0.583 0.297 0.00322729732502841 6Gy_vs_0Gy 0 STX12
0.000000135430798283636 0.846468449388445 0.781 0.536 0.0032275867846956 6Gy_vs_0Gy 0 TMEM245
0.000000137975260817618 0.931283580131486 0.821 0.551 0.00328822641580548 6Gy_vs_0Gy 0 INO80
0.000000138200400367808 0.889077875156974 0.868 0.703 0.0032935919415656 6Gy_vs_0Gy 0 INVS
0.000000139204868177557 0.88063758936709 0.828 0.739 0.00331753041840754 6Gy_vs_0Gy 0 NCOA6
0.000000139256330092717 1.45508221817425 0.497 0.21 0.00331875685876964 6Gy_vs_0Gy 0 ZNF626
0.000000139593919138075 0.941504350689856 0.801 0.587 0.00332680228089861 6Gy_vs_0Gy 0 PACSIN2
0.000000140781079810109 0.952581877645063 0.748 0.486 0.00335509469403451 6Gy_vs_0Gy 0 NONO
0.000000141162734404436 0.902062609955844 0.808 0.572 0.00336419028632651 6Gy_vs_0Gy 0 SYNRG
0.000000145983185058151 0.881260275058291 0.808 0.565 0.00347907126630586 6Gy_vs_0Gy 0 PITPNB
0.000000146215888923004 1.3501126585727 0.503 0.21 0.00348461706481303 6Gy_vs_0Gy 0 ZC3H7A
0.000000146379658069675 0.737481948874971 0.868 0.732 0.00348852001111649 6Gy_vs_0Gy 0 PNISR
0.000000147513121883146 0.795846955074464 0.901 0.833 0.00351553272071913 6Gy_vs_0Gy 0 DDX5
0.000000147765192567827 1.32732667097587 0.583 0.312 0.00352154006927646 6Gy_vs_0Gy 0 CALM2
0.000000149135348550566 0.9419104005211 0.808 0.609 0.00355419362665709 6Gy_vs_0Gy 0 CSNK2A1
0.000000149376630542692 1.09251213878954 0.742 0.551 0.00355994385909344 6Gy_vs_0Gy 0 SETD3
0.000000150788358158587 0.744950096180156 1 0.978 0.00359358815163545 6Gy_vs_0Gy 0 ITPR2
0.000000151791165303551 0.854771753119654 0.868 0.688 0.00361748705151422 6Gy_vs_0Gy 0 HNRNPR
0.000000151869251513973 1.43447193849896 0.543 0.254 0.003619348002081 6Gy_vs_0Gy 0 MARK4
0.000000152865623474338 0.941780702580536 0.742 0.486 0.00364309353864043 6Gy_vs_0Gy 0 GRB2
0.000000152950963892161 1.30621883225976 0.583 0.297 0.00364512737147797 6Gy_vs_0Gy 0 ACTR10
0.000000153967014957545 1.16896419922741 0.616 0.333 0.0036693419004682 6Gy_vs_0Gy 0 ZGPAT
0.000000154089441429782 1.45508221817425 0.47 0.181 0.00367225956815457 6Gy_vs_0Gy 0 CCNC
0.000000154177885132898 0.966335032712393 0.775 0.536 0.00367436735848723 6Gy_vs_0Gy 0 KMT5B
0.00000015436652714883 0.997092573710855 0.755 0.536 0.00367886307501092 6Gy_vs_0Gy 0 ABCC4
0.000000154376743467061 0.855398211746325 0.834 0.71 0.00367910655030699 6Gy_vs_0Gy 0 SREBF2
0.000000154451559841596 1.11628030472249 0.675 0.42 0.00368088957414492 6Gy_vs_0Gy 0 SAE1
0.00000015449928698686 1.57977796562356 0.556 0.29 0.00368202700747085 6Gy_vs_0Gy 0 RPL39
0.000000155124335990227 1.16846099202284 0.636 0.362 0.00369692317531909 6Gy_vs_0Gy 0 YBX1
0.000000155543025395386 1.58381553229645 0.424 0.138 0.00370690138122284 6Gy_vs_0Gy 0 HAT1
0.000000156083197632327 0.781089391848878 0.934 0.848 0.00371977476597361 6Gy_vs_0Gy 0 NKTR
0.000000157564724916108 1.03806435476716 0.675 0.428 0.00375508252420068 6Gy_vs_0Gy 0 RBBP7
0.000000158811510278766 1.04982573968799 0.728 0.457 0.00378479591296354 6Gy_vs_0Gy 0 LARP4
0.000000159307084897681 0.766779967760405 0.848 0.746 0.00379660644728153 6Gy_vs_0Gy 0 DYNC1H1
0.000000159748524166977 1.05324202127698 0.768 0.514 0.00380712682794739 6Gy_vs_0Gy 0 WARS2-AS1
0.000000160733786751782 1.68667357635716 0.563 0.29 0.00383060760586846 6Gy_vs_0Gy 0 PRAG1
0.0000001609519079194 1.68121704119651 0.543 0.261 0.00383580586953515 6Gy_vs_0Gy 0 CPED1
0.000000161537479114981 1.02053656000619 0.709 0.442 0.00384976120226822 6Gy_vs_0Gy 0 UIMC1
0.00000016232182832231 1.01746143352828 0.675 0.406 0.00386845381257729 6Gy_vs_0Gy 0 EMSY
0.000000163014589320171 0.85230844133663 0.874 0.638 0.00388496369267831 6Gy_vs_0Gy 0 XIAP
0.000000164983151751842 1.26360107336549 0.616 0.341 0.00393187847254989 6Gy_vs_0Gy 0 FBXO22
0.00000016526144219778 1.09893840794897 0.715 0.493 0.00393851069045748 6Gy_vs_0Gy 0 PPP3CC
0.00000016546554288111 0.983577767236374 0.742 0.5 0.00394337481794261 6Gy_vs_0Gy 0 CSNK1G3
0.000000165834728238067 1.09024553181759 0.702 0.42 0.00395217324336962 6Gy_vs_0Gy 0 MBD2
0.000000166039708478364 0.701821387781813 0.954 0.928 0.00395705833245636 6Gy_vs_0Gy 0 UBASH3B
0.000000168301368092855 1.23511653423234 0.616 0.348 0.00401095820438892 6Gy_vs_0Gy 0 CMPK1
0.000000170420629524271 0.76364308932378 0.94 0.783 0.00406146444282242 6Gy_vs_0Gy 0 RABGAP1
0.000000171197991549766 0.998703923514503 0.755 0.478 0.00407999053461402 6Gy_vs_0Gy 0 PUDP
0.000000173175137912143 1.21326429825015 0.576 0.275 0.00412710988672218 6Gy_vs_0Gy 0 ZFP91
0.000000173924531560939 1.07175357862274 0.695 0.428 0.00414496943616031 6Gy_vs_0Gy 0 ZNF721
0.000000174363128118524 0.933050973179547 0.828 0.63 0.00415542206932067 6Gy_vs_0Gy 0 ALMS1
0.000000174630544239647 1.27450997253243 0.563 0.275 0.00416179513031926 6Gy_vs_0Gy 0 SDF4
0.000000175040377857794 0.888041625450353 0.788 0.522 0.00417156228510695 6Gy_vs_0Gy 0 CSDE1
0.000000177278635808103 0.668777634025538 0.98 0.971 0.00422490444857871 6Gy_vs_0Gy 0 MAMLD1
0.000000178407367880384 0.987771306107363 0.801 0.652 0.00425180439132532 6Gy_vs_0Gy 0 OSBPL9
0.000000180105104613683 0.936007653109547 0.755 0.522 0.0042922648531533 6Gy_vs_0Gy 0 PCBP2
0.000000181338196901567 1.11012315463154 0.795 0.551 0.00432165190855815 6Gy_vs_0Gy 0 PTPRD
0.000000182135289602575 0.915562688214257 0.768 0.558 0.00434064822180856 6Gy_vs_0Gy 0 SPG11
0.00000018503963813032 0.888616061070479 0.841 0.616 0.00440986465592179 6Gy_vs_0Gy 0 KIAA0232
0.000000187243244872248 1.64935103859631 0.497 0.239 0.00446238101179541 6Gy_vs_0Gy 0 MTPN
0.00000019058084496691 1.0732115828306 0.682 0.413 0.00454192269725139 6Gy_vs_0Gy 0 AHCYL1
0.000000195163728976186 1.12537677269516 0.695 0.471 0.00465114198896047 6Gy_vs_0Gy 0 FRS2
0.000000199273647272814 1.30207059966828 0.589 0.326 0.00474908956180571 6Gy_vs_0Gy 0 AKIRIN1
0.000000200928517417026 1.21550678516444 0.629 0.341 0.00478852842708256 6Gy_vs_0Gy 0 TFG
0.000000201272362403285 0.873911296615464 0.854 0.703 0.0047967229407951 6Gy_vs_0Gy 0 SGMS1
0.00000020339872128886 0.865991831830414 0.834 0.638 0.00484739832575611 6Gy_vs_0Gy 0 DCAF10
0.000000203729507111891 1.22660503437682 0.623 0.37 0.00485528161349058 6Gy_vs_0Gy 0 HEATR5B
0.000000207121463983856 0.905005235096949 0.801 0.609 0.00493611872966327 6Gy_vs_0Gy 0 STAU1
0.00000020881540372556 1.13138503043383 0.649 0.377 0.00497648870158755 6Gy_vs_0Gy 0 GGT7
0.000000210044013387902 0.915762383008802 0.795 0.522 0.00500576892706047 6Gy_vs_0Gy 0 ZZEF1
0.000000210596838616644 0.887607144181931 0.768 0.5 0.00501894385791187 6Gy_vs_0Gy 0 CNOT6
0.000000211623173458449 0.865944041481897 0.841 0.696 0.00504340346986176 6Gy_vs_0Gy 0 SRRM1
0.00000021406973169171 1.00994268710598 0.768 0.58 0.00510170984567682 6Gy_vs_0Gy 0 DNAJC5
0.000000214976802563028 1.52325372081583 0.57 0.304 0.00512332715868209 6Gy_vs_0Gy 0 GPR137C
0.000000215130694521561 1.15305368072459 0.682 0.464 0.00512699471183784 6Gy_vs_0Gy 0 DMXL2
0.000000215686042175498 1.24541103793918 0.636 0.362 0.00514022975712646 6Gy_vs_0Gy 0 XRN1
0.000000216575620976523 0.881435030680924 0.781 0.529 0.00516143019911249 6Gy_vs_0Gy 0 UBA2
0.000000217115108814 0.865170501481357 0.881 0.79 0.00517428727325525 6Gy_vs_0Gy 0 PRKCE
0.00000021804773341591 0.64302619268841 0.947 0.862 0.00519651358276797 6Gy_vs_0Gy 0 DLGAP4
0.000000219006407098064 0.851504039285743 0.815 0.609 0.00521936069396105 6Gy_vs_0Gy 0 FAM120B
0.000000219507302211932 1.28238013206136 0.596 0.348 0.00523129802631476 6Gy_vs_0Gy 0 TAGLN2
0.000000219830598232386 1.33478798445653 0.57 0.312 0.00523900281707423 6Gy_vs_0Gy 0 Z83843.1
0.000000221322918875844 1.31591947050262 0.589 0.312 0.00527456780264912 6Gy_vs_0Gy 0 GLMN
0.000000222000862430132 1.21054415595784 0.616 0.333 0.00529072455343492 6Gy_vs_0Gy 0 HEATR1
0.000000222151922321102 0.933735816749062 0.788 0.558 0.00529432461275651 6Gy_vs_0Gy 0 SLC30A9
0.000000225821842260507 0.95758255870343 0.801 0.514 0.00538178614475239 6Gy_vs_0Gy 0 PAWR
0.000000230383855244749 1.41226913463527 0.589 0.326 0.00549050803819286 6Gy_vs_0Gy 0 FANCL
0.000000233458529412722 1.20498686804795 0.695 0.5 0.00556378367296399 6Gy_vs_0Gy 0 PKP4
0.00000023458829087418 1.28515721673193 0.649 0.391 0.00559070814811346 6Gy_vs_0Gy 0 CAVIN1
0.000000235924783930318 1.06064162350252 0.649 0.399 0.00562255945062735 6Gy_vs_0Gy 0 PPIA
0.000000239301771673194 1.2106634905078 0.649 0.391 0.00570303982251555 6Gy_vs_0Gy 0 EEFSEC
0.000000240674959404815 0.967585526888708 0.821 0.645 0.00573576563253555 6Gy_vs_0Gy 0 HLA-B
0.000000243017567191613 1.10513974711729 0.576 0.283 0.00579159466131052 6Gy_vs_0Gy 0 KRT17
0.000000243410666944396 1.17098619681262 0.636 0.355 0.00580096301461884 6Gy_vs_0Gy 0 YME1L1
0.000000244833977775516 0.932241429360887 0.775 0.536 0.00583488335834609 6Gy_vs_0Gy 0 DHX15
0.000000245356561913296 0.919029317934037 0.775 0.5 0.00584733758351768 6Gy_vs_0Gy 0 CHST7
0.000000246523028895666 0.904335432791003 0.755 0.522 0.00587513682464152 6Gy_vs_0Gy 0 NSD3
0.000000248358762330912 0.799993631062448 0.834 0.623 0.0059188860238703 6Gy_vs_0Gy 0 SCAF11
0.000000250903529545328 1.57055943559418 0.45 0.181 0.00597953291612425 6Gy_vs_0Gy 0 PDCD11
0.000000254565967968293 0.760331571914978 0.874 0.717 0.00606681614862035 6Gy_vs_0Gy 0 UBR5
0.000000257403098530733 0.915791575838373 0.801 0.63 0.00613443064418443 6Gy_vs_0Gy 0 PDLIM5
0.000000262433093282821 0.999067574670474 0.735 0.543 0.00625430547911619 6Gy_vs_0Gy 0 RNF13
0.000000262710396335051 1.25478356768842 0.715 0.449 0.00626091416545693 6Gy_vs_0Gy 0 TXNRD1
0.000000262927764875391 1.17201005910391 0.609 0.333 0.00626609449251032 6Gy_vs_0Gy 0 EIF2AK1
0.000000266003212360766 0.78700208471877 0.927 0.812 0.00633938855698178 6Gy_vs_0Gy 0 SEC31A
0.000000266075163660772 1.04449062392659 0.821 0.587 0.00634110330036352 6Gy_vs_0Gy 0 SQSTM1
0.000000269632575974159 0.993178113857428 0.801 0.587 0.00642588355061615 6Gy_vs_0Gy 0 UCHL3
0.000000283013499843455 1.07996688547042 0.715 0.507 0.00674477772826921 6Gy_vs_0Gy 0 POLK
0.000000283276851138392 1.12361335607728 0.755 0.5 0.00675105391633016 6Gy_vs_0Gy 0 PPM1E
0.000000284176581219752 0.921224058401096 0.834 0.667 0.00677249628362914 6Gy_vs_0Gy 0 AMMECR1
0.000000287066628886908 1.04811801943108 0.702 0.442 0.0068413718996328 6Gy_vs_0Gy 0 VPS41
0.00000028757277307376 1.51723869423682 0.576 0.326 0.00685343432789385 6Gy_vs_0Gy 0 ARL8B
0.000000290576811788469 1.09251213878954 0.94 0.833 0.0069250265785428 6Gy_vs_0Gy 0 VWC2
0.000000291752222126131 0.96463731623738 0.735 0.486 0.00695303895770996 6Gy_vs_0Gy 0 ADD1
0.000000292694971261974 1.32308667236426 0.609 0.348 0.00697550655511536 6Gy_vs_0Gy 0 NOP58
0.00000029777122250666 0.961618071938586 0.808 0.609 0.00709648377477873 6Gy_vs_0Gy 0 GALNT1
0.000000298057458084432 0.991681697334003 0.695 0.406 0.00710330534106818 6Gy_vs_0Gy 0 KPNA4
0.000000299488043034698 1.11587613185505 0.649 0.384 0.00713739904160293 6Gy_vs_0Gy 0 SF1
0.000000302106267981423 0.981711408579075 0.768 0.565 0.00719979657853328 6Gy_vs_0Gy 0 SPRED2
0.000000303396714893619 1.25039179857126 0.603 0.326 0.00723055050934472 6Gy_vs_0Gy 0 RAPGEF6
0.000000305142996402895 0.945609917037354 0.775 0.529 0.0072721678902738 6Gy_vs_0Gy 0 RCAN1
0.000000308608366928012 1.76702622448899 0.437 0.174 0.00735475460062838 6Gy_vs_0Gy 0 UQCRC2
0.000000310009896717707 0.908254846339861 0.748 0.522 0.00738815585857639 6Gy_vs_0Gy 0 EXOC2
0.000000310050642870845 1.12791747492074 0.649 0.399 0.00738912692089798 6Gy_vs_0Gy 0 PPIB
0.000000310439872013585 0.775482843315015 0.854 0.696 0.00739840302982775 6Gy_vs_0Gy 0 KIAA1109
0.000000310469022790198 0.862663912534043 0.848 0.681 0.007399097751136 6Gy_vs_0Gy 0 PPP2R3A
0.000000311477974001795 1.44300938587367 0.517 0.246 0.00742314307641079 6Gy_vs_0Gy 0 ZNF587
0.000000313364115723671 0.652156820753499 0.934 0.79 0.00746809360592653 6Gy_vs_0Gy 0 ZNF148
0.000000317757365757665 1.18300267273745 0.623 0.362 0.00757279354073666 6Gy_vs_0Gy 0 NUTM2A-AS1
0.000000320644680828597 1.16041620329134 0.669 0.428 0.00764160403350712 6Gy_vs_0Gy 0 RLIM
0.000000321144127835158 0.682116021661562 0.894 0.768 0.00765350685456748 6Gy_vs_0Gy 0 NSD1
0.00000032528180978983 0.828472020094599 0.887 0.761 0.00775211609091123 6Gy_vs_0Gy 0 R3HDM2
0.000000326228077900857 0.884916719381171 0.715 0.5 0.00777466755253323 6Gy_vs_0Gy 0 KANSL3
0.000000330885254288823 1.12750756014574 0.603 0.304 0.00788565738021122 6Gy_vs_0Gy 0 CAP1
0.000000331553489099424 1.18270994776112 0.616 0.341 0.00790158275221746 6Gy_vs_0Gy 0 ZNF680
0.000000333532300313667 1.32955133609039 0.563 0.29 0.00794874178107531 6Gy_vs_0Gy 0 NPIPB5
0.00000033453695253601 0.779755689800426 0.834 0.587 0.00797268465283819 6Gy_vs_0Gy 0 POLR2J3
0.000000337333126003475 0.75251575114086 0.874 0.703 0.00803932305891481 6Gy_vs_0Gy 0 PRKRIP1
0.00000034246017373313 1.14313821185951 0.589 0.312 0.00816151086040796 6Gy_vs_0Gy 0 RPL41
0.000000345498765478078 0.791933364095609 0.894 0.703 0.00823392657887356 6Gy_vs_0Gy 0 CTNND1
0.000000345663358067634 0.876752809785537 0.841 0.688 0.00823784914946786 6Gy_vs_0Gy 0 TPST1
0.000000346827773517161 0.798958688531851 0.861 0.659 0.00826559949846098 6Gy_vs_0Gy 0 KHDRBS1
0.000000351310013372403 0.843152669852821 0.848 0.659 0.00837242023869111 6Gy_vs_0Gy 0 FSD1L
0.000000358073817450643 1.48627683977784 0.576 0.319 0.00853361521748373 6Gy_vs_0Gy 0 HDGFL3
0.000000358434540361184 1.04394917335132 0.675 0.406 0.00854221196588774 6Gy_vs_0Gy 0 SELENOF
0.000000359497489466321 1.09251213878954 0.695 0.486 0.00856754416896137 6Gy_vs_0Gy 0 PAXBP1
0.000000362111372149129 1.10073264559451 0.642 0.391 0.00862983822105804 6Gy_vs_0Gy 0 RBBP6
0.000000365333791012617 0.735190137366982 0.921 0.797 0.0087066349074127 6Gy_vs_0Gy 0 SNX25
0.000000368823585008076 0.975089277054633 0.841 0.638 0.00878980367791247 6Gy_vs_0Gy 0 PCCA
0.000000374036421417566 0.967321876478455 0.801 0.565 0.00891403599522343 6Gy_vs_0Gy 0 LINC01876
0.000000375295595939781 1.44385496275099 0.523 0.261 0.00894404464243686 6Gy_vs_0Gy 0 HSPD1
0.000000375730872274013 1.29835671448679 0.636 0.362 0.00895441814803429 6Gy_vs_0Gy 0 ANXA4
0.00000037938327730484 0.902724382885018 0.841 0.696 0.00904146226472896 6Gy_vs_0Gy 0 ANKS1A
0.000000380196428460811 0.930240709890661 0.722 0.442 0.00906084128307804 6Gy_vs_0Gy 0 TMEM161B-AS1
0.000000388264569743039 1.37131386048165 0.603 0.362 0.00925312122611612 6Gy_vs_0Gy 0 CNST
0.000000391405980875521 0.993624670440154 0.894 0.783 0.00932798733622542 6Gy_vs_0Gy 0 TMEM132B
0.000000391529029574714 0.884287049379684 0.788 0.558 0.00933091983282457 6Gy_vs_0Gy 0 CDK19
0.000000391796504035211 1.17730122697127 0.603 0.312 0.00933729428416715 6Gy_vs_0Gy 0 VTA1
0.00000039917495495877 1.63830404223002 0.536 0.283 0.0095131375265774 6Gy_vs_0Gy 0 PRIM2
0.000000399364717575957 0.809190718810759 0.821 0.594 0.00951765994927021 6Gy_vs_0Gy 0 ILF3
0.000000400614122144661 1.19859065820722 0.682 0.435 0.00954743575895156 6Gy_vs_0Gy 0 TAF3
0.000000403766899820411 1.42651306597748 0.53 0.268 0.00962257275652002 6Gy_vs_0Gy 0 PLEKHM3
0.000000406480701949809 0.882092359119166 0.768 0.522 0.00968724808886784 6Gy_vs_0Gy 0 TMEM164
0.000000413636792885271 0.721181298640872 0.874 0.754 0.00985779204804177 6Gy_vs_0Gy 0 CFDP1
0.00000041394516513717 1.07081706769022 0.629 0.341 0.00986514117554903 6Gy_vs_0Gy 0 RPS12
0.000000414497313887204 1.16750562807766 0.656 0.413 0.00987829998455984 6Gy_vs_0Gy 0 FBXL4
0.000000417606030242253 1.63262040372643 0.43 0.167 0.00995238691273337 6Gy_vs_0Gy 0 CTSD
0.000000418993897510103 1.44248218139461 0.656 0.457 0.00998546256546078 6Gy_vs_0Gy 0 AL096854.1
0.000000424795138857722 0.778870655087136 0.828 0.58 0.0101237177492572 6Gy_vs_0Gy 0 TIMP1
0.000000425457752579066 1.04113477942394 0.762 0.601 0.0101395091594643 6Gy_vs_0Gy 0 SFMBT1
0.000000426721381012277 0.887713777467829 0.801 0.601 0.0101696239522846 6Gy_vs_0Gy 0 DAAM1
0.000000428344493382758 1.16331609379714 0.642 0.391 0.0102083059662979 6Gy_vs_0Gy 0 KIAA0355
0.000000429195387876182 0.8346708814488 0.848 0.71 0.0102285844838652 6Gy_vs_0Gy 0 AGTPBP1
0.000000430354226481308 1.93240399570743 0.358 0.109 0.0102562019255025 6Gy_vs_0Gy 0 MED4
0.00000044540008853454 0.90168979645396 0.775 0.486 0.0106147749099552 6Gy_vs_0Gy 0 VAV2
0.000000445726765882318 1.15895012416422 0.755 0.58 0.0106225602845074 6Gy_vs_0Gy 0 CPNE4
0.000000445779400318278 1.41660807035961 0.503 0.232 0.0106238146683852 6Gy_vs_0Gy 0 HIPK1
0.000000446970148795231 1.12645947071288 0.636 0.391 0.0106521925860879 6Gy_vs_0Gy 0 TUG1
0.000000447254861990915 1.05915354184311 0.715 0.464 0.0106589778709675 6Gy_vs_0Gy 0 PIK3C3
0.000000448730713642216 1.40261479828011 0.583 0.326 0.0106941503675213 6Gy_vs_0Gy 0 FAM126B
0.000000451595893210877 1.06380084214801 0.795 0.594 0.0107624333270016 6Gy_vs_0Gy 0 PAM
0.000000452337741309051 1.22375667206779 0.623 0.362 0.0107801130508773 6Gy_vs_0Gy 0 ZC3H13
0.000000455262011977379 1.2180430208734 0.616 0.362 0.0108498042694449 6Gy_vs_0Gy 0 SHQ1
0.000000457876204122558 1.54819162256573 0.517 0.268 0.0109121056966488 6Gy_vs_0Gy 0 SLC25A12
0.000000466992584186708 0.57638851439638 0.967 0.906 0.0111293672663376 6Gy_vs_0Gy 0 HNRNPA2B1
0.00000046744065812376 1.0979256349759 0.642 0.399 0.0111400457644054 6Gy_vs_0Gy 0 UBE2G2
0.000000473202223294147 1.04892287024186 0.768 0.58 0.0112773553855461 6Gy_vs_0Gy 0 CDKL1
0.000000477892838862717 0.88517406317538 0.775 0.514 0.0113891421357763 6Gy_vs_0Gy 0 LPL
0.000000480237895904812 0.955695449159164 0.815 0.63 0.0114450295352035 6Gy_vs_0Gy 0 KLF12
0.000000482780764108328 0.803886019053003 0.881 0.717 0.0115056311702297 6Gy_vs_0Gy 0 PHF21A
0.000000492675539343934 1.15632010786593 0.775 0.551 0.0117414434536446 6Gy_vs_0Gy 0 SVIL
0.000000496207609293203 0.949191288444289 0.762 0.572 0.0118256197446756 6Gy_vs_0Gy 0 ATP2C1
0.000000498112900437754 0.779108778945606 0.868 0.71 0.0118710266432325 6Gy_vs_0Gy 0 TAF1
0.000000502749437113282 0.911146985713145 0.815 0.594 0.0119815245852837 6Gy_vs_0Gy 0 RANBP9
0.000000505827998002206 1.15642390260973 0.642 0.391 0.0120548928483886 6Gy_vs_0Gy 0 PHIP
0.000000506816490928807 1.22188304188122 0.616 0.341 0.0120784506118153 6Gy_vs_0Gy 0 MTERF1
0.000000508054054671036 1.22880636235057 0.609 0.355 0.0121079442309201 6Gy_vs_0Gy 0 RNF114
0.00000050906935531488 0.724759113352354 0.98 0.993 0.0121321408758642 6Gy_vs_0Gy 0 LINC02742
0.000000512437022318985 1.14897909044857 0.629 0.377 0.012212399115906 6Gy_vs_0Gy 0 TUT7
0.000000513768953280331 1.21872985499296 0.629 0.37 0.0122441416945768 6Gy_vs_0Gy 0 LIN52
0.000000515980517748614 0.833593841427976 0.808 0.616 0.012296847698985 6Gy_vs_0Gy 0 SH3PXD2B
0.00000051654448488696 0.896591928814281 0.808 0.587 0.012310288163826 6Gy_vs_0Gy 0 ZFP36L1
0.000000521534885665437 0.904296832771178 0.742 0.486 0.0124292193951787 6Gy_vs_0Gy 0 GPAT3
0.000000526370274677512 1.63262040372643 0.43 0.167 0.0125444563861145 6Gy_vs_0Gy 0 RCHY1
0.000000526993258200451 0.845666673728551 0.748 0.514 0.0125593033294331 6Gy_vs_0Gy 0 ARIH2
0.000000528963889189475 0.65206222033768 0.94 0.92 0.0126062674071636 6Gy_vs_0Gy 0 PLCG2
0.000000542096309241978 1.2409574128214 0.596 0.326 0.0129192392418548 6Gy_vs_0Gy 0 ZNF75A
0.000000551069343511848 0.886299644508525 0.781 0.58 0.0131330845945744 6Gy_vs_0Gy 0 GALNT11
0.000000551351288947119 0.886061261322112 0.775 0.536 0.0131398039181877 6Gy_vs_0Gy 0 CAP2
0.000000557176341009209 1.66920702352709 0.417 0.159 0.0132786265589315 6Gy_vs_0Gy 0 RABGGTB
0.000000560257418118744 1.14497955868367 0.669 0.435 0.0133520547886059 6Gy_vs_0Gy 0 CPSF6
0.000000570941926794814 1.07570385110298 0.702 0.471 0.013606687999374 6Gy_vs_0Gy 0 FBN1
0.000000575669898023472 0.948122229454363 0.728 0.529 0.0137193650096954 6Gy_vs_0Gy 0 CASP8AP2
0.000000579397232282977 0.920745790523058 0.808 0.681 0.0138081948397679 6Gy_vs_0Gy 0 MYO1E
0.000000582073934842882 0.817101335153599 0.715 0.464 0.0138719860151756 6Gy_vs_0Gy 0 CBX3
0.000000593939966725126 0.856573185615142 0.755 0.5 0.0141547772869932 6Gy_vs_0Gy 0 TRIT1
0.000000594433258854831 0.78646178840618 0.874 0.703 0.0141665334250283 6Gy_vs_0Gy 0 HIPK2
0.000000599742005720092 1.1663611686768 0.609 0.362 0.0142930514803212 6Gy_vs_0Gy 0 ATAD1
0.000000603622893724869 0.921650018093172 0.728 0.493 0.0143855408032511 6Gy_vs_0Gy 0 CCNI
0.000000606002876371231 0.877732901562965 0.848 0.638 0.0144422605496792 6Gy_vs_0Gy 0 PRKD3
0.000000609788873425051 0.72150522225619 0.861 0.681 0.0145324884314658 6Gy_vs_0Gy 0 SPPL3
0.000000610482242097259 1.24316312806731 0.629 0.37 0.0145490127936619 6Gy_vs_0Gy 0 ZC3HAV1
0.000000610582128692126 0.824605058200721 0.834 0.659 0.0145513932909907 6Gy_vs_0Gy 0 NPLOC4
0.000000619261833433591 0.761595260674921 0.881 0.732 0.0147582480143893 6Gy_vs_0Gy 0 RAP1GDS1
0.000000626671481806729 2.00397546418788 0.358 0.116 0.014934834754418 6Gy_vs_0Gy 0 STAT1
0.000000627234081214168 0.953951308256561 0.762 0.572 0.0149482426234961 6Gy_vs_0Gy 0 ST7L
0.000000641762711982491 1.14257913607615 0.662 0.384 0.0152944889519667 6Gy_vs_0Gy 0 SUMF1
0.000000642324588835208 1.15962633464808 0.629 0.355 0.0153078796011207 6Gy_vs_0Gy 0 KCNIP4-IT1
0.000000642573392465588 0.865428022128368 0.781 0.565 0.0153138090892399 6Gy_vs_0Gy 0 SH3RF1
0.000000652796354685512 0.688424939071235 0.934 0.891 0.0155574427248651 6Gy_vs_0Gy 0 DIP2B
0.000000658287043478808 1.25478356768842 0.556 0.304 0.015688296820187 6Gy_vs_0Gy 0 CFL1
0.000000667110877729732 0.87011971745309 0.748 0.478 0.015898586438055 6Gy_vs_0Gy 0 GAPVD1
0.000000667535422480636 1.30387641407852 0.596 0.341 0.0159087041885585 6Gy_vs_0Gy 0 TTC27
0.000000668740960981922 1.87011971745309 0.377 0.13 0.0159374345821212 6Gy_vs_0Gy 0 DDX21
0.000000676893077026097 0.974456377267826 0.709 0.442 0.0161317158116859 6Gy_vs_0Gy 0 RB1CC1
0.000000676978726403085 0.789629799592722 0.861 0.717 0.0161337570076383 6Gy_vs_0Gy 0 ARHGEF3
0.000000684194115810054 0.987814760122845 0.715 0.464 0.0163057141679852 6Gy_vs_0Gy 0 UBAP2L
0.00000068419815932254 0.989858961727186 0.715 0.529 0.0163058105329748 6Gy_vs_0Gy 0 NEMF
0.000000685170089939733 0.91228917169703 0.762 0.558 0.0163289735834437 6Gy_vs_0Gy 0 WDR7
0.00000068773725015215 0.746848342551356 0.96 0.761 0.016390154145626 6Gy_vs_0Gy 0 KDM1A
0.000000690150773779424 0.931812039859332 0.702 0.449 0.0164476732407112 6Gy_vs_0Gy 0 AEBP2
0.000000691208174878807 1.01643810594307 0.702 0.449 0.0164728732237117 6Gy_vs_0Gy 0 RPRD1B
0.000000691679604521623 0.959916387803736 0.735 0.5 0.0164841083349593 6Gy_vs_0Gy 0 CHIC1
0.000000691854418644696 0.899867060847142 0.795 0.587 0.0164882745051404 6Gy_vs_0Gy 0 MYH10
0.000000700646631198369 1.14897909044857 0.609 0.341 0.0166978105147195 6Gy_vs_0Gy 0 HBS1L
0.000000723864478522633 1.13315412328688 0.609 0.355 0.0172511382521514 6Gy_vs_0Gy 0 CCNL1
0.000000750471117435125 1.27450997253243 0.536 0.261 0.0178852276707139 6Gy_vs_0Gy 0 ZNF37A
0.000000751800757786953 0.752865938055429 0.901 0.746 0.0179169156595787 6Gy_vs_0Gy 0 BMPR2
0.000000753984678725599 0.879136590810524 0.861 0.71 0.0179689628633885 6Gy_vs_0Gy 0 ADAMTS6
0.000000756703147467607 1.15457310692179 0.649 0.391 0.018033749410448 6Gy_vs_0Gy 0 ERP44
0.000000760242275386131 0.789657689344811 0.887 0.761 0.0181180939070023 6Gy_vs_0Gy 0 RPAP2
0.000000760738237438363 0.719339765277481 0.954 0.841 0.0181299136746311 6Gy_vs_0Gy 0 MEGF9
0.000000762217234657428 0.713910513037829 0.868 0.739 0.0181651611363558 6Gy_vs_0Gy 0 IGF2R
0.000000770411083422751 1.20530390904272 0.609 0.348 0.018360436940131 6Gy_vs_0Gy 0 PPP4R3B
0.00000078796553626438 1.40948535173414 0.623 0.377 0.0187787946602527 6Gy_vs_0Gy 0 FAT3
0.000000794611671927312 0.842321265109518 0.815 0.616 0.0189371853653717 6Gy_vs_0Gy 0 MYO19
0.000000795034918123877 1.0752341473577 0.629 0.355 0.0189472721687282 6Gy_vs_0Gy 0 GLB1
0.000000796952377111406 1.24718936653291 0.636 0.399 0.018992969051319 6Gy_vs_0Gy 0 PCMTD1
0.000000809868520042993 0.903802843709379 0.901 0.804 0.0193007865696646 6Gy_vs_0Gy 0 AC069277.1
0.000000814112943372637 0.893056528730249 0.828 0.63 0.0194019396664567 6Gy_vs_0Gy 0 SECISBP2L
0.000000817434705871179 1.15664247620925 0.589 0.312 0.0194811039103219 6Gy_vs_0Gy 0 SUCLA2
0.000000818625926047939 1.39666553194892 0.503 0.246 0.0195094930695745 6Gy_vs_0Gy 0 RAB27A
0.000000845876729848737 1.12547233756394 0.815 0.688 0.0201589342257551 6Gy_vs_0Gy 0 TCF4
0.000000851302681341253 1.58061310025811 0.444 0.181 0.0202882455017247 6Gy_vs_0Gy 0 GABPB1
0.000000852482079090404 1.24943529449797 0.702 0.486 0.0203163529088825 6Gy_vs_0Gy 0 SEMA3C
0.000000855363574940073 0.862888148222014 0.94 0.819 0.0203850247179718 6Gy_vs_0Gy 0 IQGAP2
0.000000855656977741057 0.742306089575111 0.894 0.768 0.0203920170935249 6Gy_vs_0Gy 0 EVC
0.00000085789886387026 1.13494740510993 0.629 0.377 0.020445445723756 6Gy_vs_0Gy 0 RPS17
0.000000860263566451621 1.46269540228412 0.536 0.297 0.020501801315675 6Gy_vs_0Gy 0 FAM135B
0.000000865635787770531 0.976428619599431 0.662 0.384 0.0206298320941473 6Gy_vs_0Gy 0 MCM3AP
0.000000867858327868299 0.946470603583205 0.682 0.399 0.0206827996697573 6Gy_vs_0Gy 0 SMARCA4
0.000000871105393645426 0.938291220094669 0.742 0.464 0.0207601837413578 6Gy_vs_0Gy 0 PPP6R2
0.00000087474898784712 1.03439499682975 0.828 0.638 0.0208470178783726 6Gy_vs_0Gy 0 MEIS2
0.000000881375365827415 0.834786644340809 0.841 0.688 0.021004937718399 6Gy_vs_0Gy 0 KAT6A
0.000000883878422176684 1.37262005798227 0.57 0.319 0.0210645905573147 6Gy_vs_0Gy 0 NT5DC1
0.000000896142917226584 1.13453535368524 0.669 0.457 0.021356878003344 6Gy_vs_0Gy 0 SENP5
0.000000902854197507591 1.07870633926451 0.675 0.442 0.0215168212350009 6Gy_vs_0Gy 0 ZNF254
0.000000903280148543171 1.6921214154751 0.43 0.174 0.0215269725000808 6Gy_vs_0Gy 0 RRM1
0.000000905506720523881 1.27065764703682 0.609 0.355 0.0215800361635251 6Gy_vs_0Gy 0 EVA1C
0.000000920476853203585 0.852197809455828 0.662 0.355 0.0219368043655478 6Gy_vs_0Gy 0 PTPN1
0.000000922149472571989 0.848586555903449 0.762 0.551 0.0219766662303356 6Gy_vs_0Gy 0 PHLPP2
0.000000923339952079842 1.51545483615373 0.503 0.254 0.0220050377379668 6Gy_vs_0Gy 0 RNF2
0.000000924618711066257 0.926809135579929 0.868 0.739 0.022035513122131 6Gy_vs_0Gy 0 RNF150
0.000000930704307121203 0.963516253906598 0.795 0.594 0.0221805450473125 6Gy_vs_0Gy 0 DTNA
0.000000940059138296628 1.00609738697206 0.768 0.616 0.0224034893838852 6Gy_vs_0Gy 0 FARP1
0.000000940912485138141 1.53600221355781 0.464 0.196 0.0224238263458122 6Gy_vs_0Gy 0 MMP16
0.000000944337156619293 1.05009838355933 0.748 0.623 0.022505443116551 6Gy_vs_0Gy 0 AC106799.2
0.000000959090499392962 1.089900925333 0.662 0.42 0.0228570447815331 6Gy_vs_0Gy 0 TTC37
0.000000968634628528531 0.748813421230957 0.887 0.746 0.023084500467092 6Gy_vs_0Gy 0 TOM1L2
0.000000976963604397273 0.861804449241087 0.702 0.428 0.0232829966199958 6Gy_vs_0Gy 0 EIF1AX
0.000000979589713131461 1.07843695357782 0.669 0.442 0.023345582043349 6Gy_vs_0Gy 0 CPQ
0.000000981392814876594 1.09508608245336 0.656 0.399 0.023388553564139 6Gy_vs_0Gy 0 SNX27
0.000000981448010302544 0.80252163930228 0.788 0.572 0.0233898689815302 6Gy_vs_0Gy 0 CDC27
0.000000987175272399653 1.49027164663655 0.43 0.167 0.0235263610918285 6Gy_vs_0Gy 0 STX17
0.000000994499372295002 1.2326897968378 0.596 0.341 0.0237009090405345 6Gy_vs_0Gy 0 APOO
0.000000998170728640442 1.61554689036749 0.47 0.225 0.023788404804959 6Gy_vs_0Gy 0 METAP2
0.00000100623055488273 0.995650599536949 0.702 0.457 0.0239804865839651 6Gy_vs_0Gy 0 ATP9B
0.00000100975968040927 0.998594275401899 0.675 0.435 0.0240645927035137 6Gy_vs_0Gy 0 ANKFY1
0.00000101292790325593 1.47835199749709 0.49 0.246 0.0241400977903953 6Gy_vs_0Gy 0 POT1
0.00000101484164735349 0.598817695635696 0.993 0.906 0.0241857061397284 6Gy_vs_0Gy 0 LRRC8D
0.00000103097357664072 1.12092782095362 0.695 0.449 0.0245701622785015 6Gy_vs_0Gy 0 DPH6-DT
0.00000103552174629776 1.05201736056148 0.788 0.652 0.0246785542577682 6Gy_vs_0Gy 0 STX8
0.00000104192053337101 1.20756081171178 0.623 0.399 0.0248310501512979 6Gy_vs_0Gy 0 NARS2
0.00000104621778553432 1.00573035437007 0.821 0.688 0.0249334622648539 6Gy_vs_0Gy 0 GULP1
0.00000105632445039862 1.0400447188954 0.715 0.5 0.0251743243018999 6Gy_vs_0Gy 0 AATF
0.00000106224143456568 0.867085657363457 0.881 0.746 0.0253153378685692 6Gy_vs_0Gy 0 PCSK5
0.00000106921558910021 1.53493552586346 0.51 0.268 0.0254815459194363 6Gy_vs_0Gy 0 SP100
0.00000107414728780131 0.832400051503931 0.821 0.63 0.0255990781628809 6Gy_vs_0Gy 0 ARFGEF2
0.00000107536734540108 1.00762324120303 0.722 0.486 0.0256281545755986 6Gy_vs_0Gy 0 RBPJ
0.00000109085861695189 0.906099014558657 0.675 0.391 0.0259973425591976 6Gy_vs_0Gy 0 TRPC1
0.00000109597011635934 1.17035274124113 0.603 0.362 0.0261191598130757 6Gy_vs_0Gy 0 LRP8
0.00000110169131994534 1.82947773295574 0.358 0.116 0.0262555075369374 6Gy_vs_0Gy 0 GRN
0.00000110265118081957 0.813796110723474 0.868 0.746 0.026278382941292 6Gy_vs_0Gy 0 MAPK8
0.00000110960867439001 1.24357811298053 0.596 0.348 0.0264441939280628 6Gy_vs_0Gy 0 SLC25A26
0.00000111610730915565 0.724268850989635 0.868 0.688 0.0265990693917975 6Gy_vs_0Gy 0 TMEM87B
0.00000112979575954133 0.877967579275775 0.841 0.71 0.0269252925413889 6Gy_vs_0Gy 0 GBE1
0.00000113611183105358 2.62500721961656 0.258 0.051 0.027075817157669 6Gy_vs_0Gy 0 COX6B1
0.00000114786942091284 0.735470190758308 0.907 0.855 0.0273560240391948 6Gy_vs_0Gy 0 PBX3
0.00000115949814339146 1.09567941786822 0.596 0.348 0.0276331597533053 6Gy_vs_0Gy 0 NAA50
0.00000116090295845322 1.19204781234045 0.603 0.333 0.0276666393058571 6Gy_vs_0Gy 0 DGCR2
0.00000116431451743202 0.922800034129268 0.742 0.58 0.0277479435794399 6Gy_vs_0Gy 0 S100PBP
0.0000011645904860409 0.982012597523987 0.675 0.435 0.0277545204633267 6Gy_vs_0Gy 0 LRIG1
0.00000118250035570853 1.21251191490017 0.576 0.319 0.0281813484772456 6Gy_vs_0Gy 0 PTPN2
0.00000119487208774603 0.909290314733768 0.722 0.464 0.0284761915951633 6Gy_vs_0Gy 0 NAP1L4
0.00000120321010285308 1.42031680001357 0.503 0.261 0.0286749031711947 6Gy_vs_0Gy 0 PTPN21
0.00000120540499017093 1.50399181865519 0.43 0.174 0.0287272117257537 6Gy_vs_0Gy 0 LGALS3BP
0.00000120607537265225 0.994815464902405 0.762 0.565 0.0287431882810484 6Gy_vs_0Gy 0 GPD2
0.00000121185422922554 1.2130074309761 0.636 0.413 0.028880909990903 6Gy_vs_0Gy 0 TESK2
0.00000121283158983266 1.34614784662108 0.556 0.29 0.028904202448892 6Gy_vs_0Gy 0 RAB11FIP4
0.00000122454839494682 0.826303485160601 0.868 0.783 0.0291834373483726 6Gy_vs_0Gy 0 IGFBP7
0.00000122731064345529 0.937233913311627 0.801 0.587 0.0292492672548266 6Gy_vs_0Gy 0 CHD1
0.00000122936313134052 1.13315412328688 0.623 0.377 0.0292981821461074 6Gy_vs_0Gy 0 ATP6V1H
0.00000123142717472035 0.809533564592051 0.887 0.674 0.0293473724279354 6Gy_vs_0Gy 0 PELI1
0.00000125002235641207 0.735452040797108 0.96 0.862 0.0297905327980124 6Gy_vs_0Gy 0 LHFPL6
0.00000125342967493733 1.12741775373774 0.702 0.493 0.0298717360131063 6Gy_vs_0Gy 0 ECHDC1
0.00000127480403820982 1.77701031306161 0.424 0.188 0.0303811298386164 6Gy_vs_0Gy 0 TMEM209
0.00000127888472212963 0.955322039989975 0.841 0.652 0.0304783806977932 6Gy_vs_0Gy 0 KIF21A
0.00000130053164491567 0.835465648425405 0.96 0.899 0.0309942701616302 6Gy_vs_0Gy 0 PTCHD1-AS
0.00000131621373563041 0.841436962749005 0.762 0.572 0.0313680057475439 6Gy_vs_0Gy 0 TPM3
0.00000131957878052774 1.00913867730969 0.762 0.601 0.031448201497537 6Gy_vs_0Gy 0 IL18
0.0000013306106740042 0.924159557165979 0.742 0.5 0.0317111135828682 6Gy_vs_0Gy 0 ZNF516
0.00000133162429638025 0.993502132958372 0.649 0.384 0.0317352702313342 6Gy_vs_0Gy 0 PCMT1
0.00000135090499103104 0.820194492121408 0.781 0.522 0.0321947677462518 6Gy_vs_0Gy 0 DPYSL2
0.0000013651025757221 1.22681323050113 0.623 0.362 0.032533124584609 6Gy_vs_0Gy 0 ZNF365
0.0000013693563102083 0.923231053912653 0.742 0.5 0.0326344995848842 6Gy_vs_0Gy 0 NUBPL
0.00000137863662266161 0.912869364912427 0.788 0.587 0.0328556679912716 6Gy_vs_0Gy 0 SLC25A43
0.00000138329752201635 1.09251213878954 0.616 0.333 0.0329667465446936 6Gy_vs_0Gy 0 DDX6
0.00000138617344240139 1.42371804726491 0.444 0.181 0.0330352854793099 6Gy_vs_0Gy 0 TMBIM4
0.00000139577315504962 1.068059095065 0.689 0.471 0.0332640658311426 6Gy_vs_0Gy 0 XPO6
0.00000140844783461136 0.857063564627644 0.748 0.536 0.0335661287944578 6Gy_vs_0Gy 0 GPR107
0.00000141087137618565 1.15552193631534 0.656 0.449 0.0336238866372565 6Gy_vs_0Gy 0 SMARCA2
0.00000141313697224063 1.03647810387521 0.682 0.428 0.0336778803224386 6Gy_vs_0Gy 0 KDM5A
0.00000141956147089189 1.3090039586863 0.51 0.254 0.0338309889742956 6Gy_vs_0Gy 0 STXBP3
0.0000014286477327026 0.91958839371739 0.649 0.391 0.0340475327657683 6Gy_vs_0Gy 0 RPL13
0.00000142896626142406 1.38751893436161 0.536 0.29 0.0340551239422582 6Gy_vs_0Gy 0 VEZT
0.00000143173334893589 1.46915740338597 0.477 0.225 0.0341210691718401 6Gy_vs_0Gy 0 OTUD4
0.00000143569241961556 0.884194902664813 0.682 0.486 0.0342154217442781 6Gy_vs_0Gy 0 RAC1
0.0000014396803362895 0.581349075298114 1 1 0.0343104617744514 6Gy_vs_0Gy 0 SLC4A7
0.00000145081124535221 1.36271820002559 0.497 0.239 0.0345757335992338 6Gy_vs_0Gy 0 NSMAF
0.00000145698538263744 0.996383490099263 0.649 0.377 0.0347228756390155 6Gy_vs_0Gy 0 SF3B3
0.00000148843099282847 0.817837817399869 0.96 0.906 0.0354722874210881 6Gy_vs_0Gy 0 TENM1
0.00000150104151944639 1.69247680284994 0.497 0.261 0.0357728214914463 6Gy_vs_0Gy 0 SCLT1
0.00000150668268411299 1.26243714023185 0.483 0.225 0.0359072617277809 6Gy_vs_0Gy 0 MTFMT
0.00000151075530098548 1.0484569587116 0.689 0.457 0.036004320333086 6Gy_vs_0Gy 0 LNPK
0.00000151445589355183 1.02623891937037 0.649 0.391 0.0360925128551272 6Gy_vs_0Gy 0 NGLY1
0.00000152871861133077 1.05711823225434 0.722 0.5 0.0364324219452348 6Gy_vs_0Gy 0 RIC1
0.0000015405395513025 1.17754824264534 0.636 0.399 0.0367141385866411 6Gy_vs_0Gy 0 GAREM1
0.00000154114063544801 0.929552630972248 0.748 0.514 0.0367284636239971 6Gy_vs_0Gy 0 METTL16
0.00000154705711064345 1.00496225973996 0.755 0.609 0.0368694650608547 6Gy_vs_0Gy 0 NR2F1-AS1
0.00000154781668439495 1.51993336252421 0.43 0.174 0.0368875672225004 6Gy_vs_0Gy 0 GTF2B
0.00000155011321763054 1.31306321330182 0.457 0.196 0.0369422982025711 6Gy_vs_0Gy 0 NCBP3
0.00000155083128601613 0.946617854927134 0.709 0.457 0.0369594112083364 6Gy_vs_0Gy 0 CNOT6L
0.00000156104589643957 1.33246293151029 0.517 0.268 0.0372028458039479 6Gy_vs_0Gy 0 SLC35D1
0.00000157256574551236 1.4061726176933 0.503 0.268 0.0374773868470506 6Gy_vs_0Gy 0 COLGALT1
0.00000157917111291989 1.38162005623323 0.536 0.29 0.0376348059631067 6Gy_vs_0Gy 0 SNRK
0.00000158025052055342 1.10360984767287 0.702 0.529 0.0376605304058291 6Gy_vs_0Gy 0 AFF1
0.00000160096326557493 0.849799733073494 0.801 0.594 0.0381541565451817 6Gy_vs_0Gy 0 GNA12
0.00000160224993355653 0.966582556954381 0.709 0.442 0.0381848204165193 6Gy_vs_0Gy 0 SMC1A
0.00000161318396795406 1.09508608245336 0.629 0.37 0.0384454003242812 6Gy_vs_0Gy 0 SRPX
0.00000161967835993862 1.00516967761694 0.748 0.543 0.0386001746740572 6Gy_vs_0Gy 0 NACC2
0.0000016215699993292 1.14682906018396 0.781 0.659 0.0386452562240134 6Gy_vs_0Gy 0 ME1
0.00000162415250481147 0.836825277354666 0.861 0.775 0.0387068024946669 6Gy_vs_0Gy 0 ADD3
0.0000016309630827104 1.13315412328688 0.583 0.319 0.0388691121871543 6Gy_vs_0Gy 0 DNAJC3
0.00000163153680022078 0.963229121844572 0.735 0.493 0.0388827850228617 6Gy_vs_0Gy 0 SLC36A4
0.00000164954391025132 0.823896700692444 0.755 0.471 0.0393119304691095 6Gy_vs_0Gy 0 ACTR3
0.00000167119245640469 1.50570829124421 0.424 0.174 0.0398278586210366 6Gy_vs_0Gy 0 TTC23
0.0000016724330823217 0.942130962368478 0.768 0.558 0.0398574252178907 6Gy_vs_0Gy 0 RHEB
0.00000167486615243344 1.19552000424726 0.656 0.457 0.0399154101447937 6Gy_vs_0Gy 0 DROSHA
0.00000167505373126737 0.86372194625494 0.722 0.493 0.0399198805235641 6Gy_vs_0Gy 0 TAF1D
0.00000168114148467972 0.972689451093638 0.695 0.464 0.040064963862887 6Gy_vs_0Gy 0 YWHAG
0.0000016872719560514 0.772685566547464 0.868 0.696 0.0402110652566169 6Gy_vs_0Gy 0 RBPMS
0.00000169434560905826 0.819454130941029 0.907 0.906 0.0403796445550765 6Gy_vs_0Gy 0 MAGI2
0.0000016988785684629 0.818404680908935 0.808 0.601 0.0404876740436079 6Gy_vs_0Gy 0 CRTC3
0.00000172312958196769 0.876783447734101 0.742 0.507 0.041065624197454 6Gy_vs_0Gy 0 LINC01004
0.00000173681919273408 0.855998609208437 0.828 0.659 0.0413918750012385 6Gy_vs_0Gy 0 KCMF1
0.00000173799898736553 1.6567160793439 0.344 0.109 0.0414199918668953 6Gy_vs_0Gy 0 LCA5
0.00000173822272477188 1.60130295902529 0.404 0.159 0.0414253239767633 6Gy_vs_0Gy 0 PHF6
0.00000174042312030568 1.72810071258066 0.344 0.109 0.0414777638031249 6Gy_vs_0Gy 0 SKP2
0.00000174576293633117 0.885432772947594 0.868 0.768 0.0416050222986444 6Gy_vs_0Gy 0 SCFD2
0.00000176774381632658 0.977648181757535 0.649 0.391 0.0421288706306951 6Gy_vs_0Gy 0 ANXA5
0.00000176778855239116 1.49572420267159 0.45 0.203 0.0421299367805862 6Gy_vs_0Gy 0 ZBTB43
0.00000176804230002778 1.16557560097926 0.629 0.413 0.0421359840942621 6Gy_vs_0Gy 0 NAA25
0.00000176852389663397 0.829902617376689 0.921 0.906 0.0421474615045809 6Gy_vs_0Gy 0 ST6GALNAC3
0.00000178211620800859 1.0457583700898 0.722 0.529 0.0424713934692608 6Gy_vs_0Gy 0 ADCY9
0.00000179431173678209 0.844776869338627 0.848 0.688 0.0427620373109908 6Gy_vs_0Gy 0 ADAM17
0.00000181348407967752 1.00609738697206 0.675 0.406 0.0432189525868746 6Gy_vs_0Gy 0 ILRUN
0.00000181526959371463 1.30075407178295 0.53 0.275 0.043261504957407 6Gy_vs_0Gy 0 NUP205
0.00000182039359788982 1.3489538673129 0.523 0.275 0.0433836202249102 6Gy_vs_0Gy 0 FUT10
0.00000183712432923045 0.934825406840906 0.709 0.478 0.0437823470142201 6Gy_vs_0Gy 0 PIGL
0.00000184995420147538 0.844389442359673 0.821 0.659 0.0440881085295612 6Gy_vs_0Gy 0 UPP1
0.00000185483244827994 1.84412450892015 0.285 0.065 0.0442043669074075 6Gy_vs_0Gy 0 FTSJ1
0.00000185678095727088 1.11482230051463 0.735 0.601 0.0442508037736795 6Gy_vs_0Gy 0 SYNE2
0.0000018583502622047 0.853879076445879 0.775 0.609 0.0442882034488624 6Gy_vs_0Gy 0 AP2B1
0.00000186376260773915 0.670735115537114 0.974 0.942 0.0444171904676394 6Gy_vs_0Gy 0 MRPS6
0.00000187329981161012 1.13655269974875 0.649 0.406 0.0446444811102925 6Gy_vs_0Gy 0 MEIS1
0.00000187897874176921 0.849558394970774 0.748 0.5 0.0447798213738438 6Gy_vs_0Gy 0 FAM13B
0.00000188515532257052 1.19204781234045 0.55 0.297 0.0449270216475007 6Gy_vs_0Gy 0 ATP6AP2
0.00000189286484890279 0.808719172788947 0.675 0.428 0.0451107550790514 6Gy_vs_0Gy 0 RPL13A
0.00000189968564528345 0.991583229938757 0.656 0.413 0.0452733082983953 6Gy_vs_0Gy 0 GNAI2
0.00000192695842119869 0.831645569638455 0.709 0.428 0.0459232730940073 6Gy_vs_0Gy 0 ZNF326
0.00000192718772059506 0.954183982241565 0.709 0.486 0.0459287377572215 6Gy_vs_0Gy 0 RNF169
0.00000196374517223549 0.888041625450353 0.742 0.536 0.0467999749447163 6Gy_vs_0Gy 0 DDX39B
0.00000196749610891298 1.22263613217388 0.556 0.29 0.0468893672676142 6Gy_vs_0Gy 0 GMCL1
0.00000196873214914464 0.81289484876014 0.821 0.63 0.046918824578415 6Gy_vs_0Gy 0 ACSL4
0.00000199004302305652 1.17980421658571 0.623 0.413 0.0474267053254829 6Gy_vs_0Gy 0 CAND1
0.00000199778433803111 0.943776759178399 0.709 0.522 0.0476111963439575 6Gy_vs_0Gy 0 TMEM165
0.00000199923702197524 0.911146985713145 0.728 0.5 0.0476458167077138 6Gy_vs_0Gy 0 PABPC1
0.00000200193203177071 0.784787663653328 0.821 0.58 0.0477100441811594 6Gy_vs_0Gy 0 SCAI
0.00000203785204318959 1.23785150195358 0.563 0.312 0.0485660898932943 6Gy_vs_0Gy 0 SEM1
0.00000204361914756547 1.07493950934159 0.728 0.529 0.0487035315247803 6Gy_vs_0Gy 0 SSBP3
0.00000204824832638781 0.996383490099263 0.669 0.428 0.0488138541144742 6Gy_vs_0Gy 0 GLYR1
0.00000205086370068214 1.35290182336777 0.49 0.232 0.0488761837146569 6Gy_vs_0Gy 0 GOSR2
0.00000205956501217367 0.950807563018651 0.709 0.493 0.0490835533701228 6Gy_vs_0Gy 0 TSC22D2
0.0000020770445701313 1.09251213878954 0.649 0.413 0.0495001261953691 6Gy_vs_0Gy 0 GMPS
0.00000210748898753073 1.13509192752838 0.57 0.312 0.0502256775508323 6Gy_vs_0Gy 0 MTA3
0.00000212507755244879 1.0342390972142 0.642 0.399 0.0506448482299596 6Gy_vs_0Gy 0 NUDT4
0.00000213397515838135 0.664589513304011 0.907 0.725 0.0508568959745442 6Gy_vs_0Gy 0 PYGB
0.00000213570439619071 1.3440509057855 0.503 0.254 0.0508981071700171 6Gy_vs_0Gy 0 EIF2AK2
0.00000213596437213739 0.839999729076755 0.781 0.558 0.0509043029167783 6Gy_vs_0Gy 0 PRPF4B
0.00000214960799059032 1.20296358981964 0.616 0.37 0.0512294576317485 6Gy_vs_0Gy 0 ZNF43
0.00000215350838571533 1.00658196000236 0.742 0.565 0.0513224118483676 6Gy_vs_0Gy 0 PIP4K2A
0.00000215550720736103 0.943700849834197 0.669 0.413 0.051370047765828 6Gy_vs_0Gy 0 CUEDC1
0.00000215827838638029 0.959387055550178 0.675 0.42 0.0514360905042151 6Gy_vs_0Gy 0 GANAB
0.0000021774930341069 1.13822511283431 0.623 0.406 0.0518940139888357 6Gy_vs_0Gy 0 ARHGAP17
0.00000218741220480609 0.977034921369602 0.623 0.362 0.0521304076649388 6Gy_vs_0Gy 0 SAMD4B
0.0000021889792713113 1.10919087993617 0.669 0.457 0.0521677539938909 6Gy_vs_0Gy 0 RPRD1A
0.00000219273857235005 0.903672277164117 0.629 0.37 0.0522573456562464 6Gy_vs_0Gy 0 NINL
0.00000221363902021959 1.28209741698288 0.583 0.341 0.0527554451298732 6Gy_vs_0Gy 0 SOD2
0.00000222174045897632 1.4151158108566 0.563 0.333 0.0529485186183237 6Gy_vs_0Gy 0 HEATR5A
0.00000222464010939032 0.702475657262016 0.96 0.862 0.0530176230869901 6Gy_vs_0Gy 0 EEPD1
0.00000222508846976983 0.680584567511439 0.947 0.935 0.0530283084115546 6Gy_vs_0Gy 0 FYN
0.00000225680145283425 0.760551890328437 0.914 0.855 0.0537840922239458 6Gy_vs_0Gy 0 VSNL1
0.00000226314579922879 0.813065028063303 0.881 0.703 0.0539352906872206 6Gy_vs_0Gy 0 OPHN1
0.00000226552795528938 1.26243714023185 0.523 0.268 0.0539920622304564 6Gy_vs_0Gy 0 TMTC3
0.00000227558891240153 0.759936799702667 0.868 0.681 0.0542318349603533 6Gy_vs_0Gy 0 USP33
0.00000228845254141702 0.985596934873026 0.603 0.312 0.0545384009670504 6Gy_vs_0Gy 0 BOD1L1
0.0000022910294883355 0.936888729665791 0.722 0.493 0.0545998147660117 6Gy_vs_0Gy 0 CSNK1D
0.00000229341044096752 1.19204781234045 0.563 0.312 0.0546565576291379 6Gy_vs_0Gy 0 ANAPC7
0.00000232104258705697 2.95758255870343 0.199 0.022 0.0553150869347416 6Gy_vs_0Gy 0 DAGLA
0.0000023261854125486 1.10012532289941 0.629 0.413 0.0554376507518582 6Gy_vs_0Gy 0 PSMB7
0.0000023319186811067 1.14237265331626 0.596 0.355 0.0555742860081349 6Gy_vs_0Gy 0 MFSD14A
0.00000236070001381822 1.18045983806524 0.781 0.659 0.0562602027293159 6Gy_vs_0Gy 0 GNGT1
0.00000237285610592068 0.631547369061208 0.901 0.812 0.0565499067163016 6Gy_vs_0Gy 0 NME7
0.00000241280795252351 1.19982516293217 0.616 0.399 0.0575020391245403 6Gy_vs_0Gy 0 MCM9
0.00000242976614719671 2.35554654462333 0.272 0.065 0.0579061868199919 6Gy_vs_0Gy 0 AAR2
0.00000243778053176129 0.87829364889879 0.695 0.435 0.058097185632935 6Gy_vs_0Gy 0 PSMD11
0.00000246076984218859 1.1702434420221 0.629 0.42 0.0586450668790385 6Gy_vs_0Gy 0 MRPS28
0.00000248076664871769 1.22040100838969 0.689 0.464 0.0591216307722401 6Gy_vs_0Gy 0 VAV3
0.00000249591460745196 1.63195998025833 0.377 0.138 0.059482636924795 6Gy_vs_0Gy 0 PATL1
0.00000250340011320708 0.890729997128376 0.762 0.587 0.0596610314979512 6Gy_vs_0Gy 0 AP3B1
0.00000251983821429308 0.87011971745309 0.702 0.442 0.0600527843230327 6Gy_vs_0Gy 0 TM9SF3
0.000002538206483504 1.38949387654667 0.437 0.181 0.0604905369148673 6Gy_vs_0Gy 0 RNF19B
0.00000255477452660876 1.03689816357854 0.689 0.457 0.06088538651814 6Gy_vs_0Gy 0 FMNL3
0.00000256830156778164 0.887193230812032 0.775 0.558 0.061207762963372 6Gy_vs_0Gy 0 HPRT1
0.00000257380268495694 1.0496691377838 0.662 0.464 0.0613388655878938 6Gy_vs_0Gy 0 SPPL2A
0.00000260436644130327 0.931520262117234 0.675 0.442 0.0620672610291395 6Gy_vs_0Gy 0 TOR1AIP2
0.00000261587299812648 1.89396645940746 0.318 0.094 0.0623414852913502 6Gy_vs_0Gy 0 AUP1
0.00000262433337517856 0.952581877645063 0.715 0.529 0.0625431129972555 6Gy_vs_0Gy 0 SEC11A
0.0000026301245835905 1.17390046563019 0.583 0.348 0.0626811290761287 6Gy_vs_0Gy 0 MIF
0.00000263871222719323 0.775655033449598 0.735 0.507 0.0628857897984691 6Gy_vs_0Gy 0 CAV1
0.00000264911352606384 1.33789867880391 0.51 0.254 0.0631336735531534 6Gy_vs_0Gy 0 RAVER2
0.00000265066619619067 0.721905713621154 0.834 0.63 0.0631706767876162 6Gy_vs_0Gy 0 TNRC18
0.00000265963017368468 0.708998727844223 0.848 0.71 0.0633843062992532 6Gy_vs_0Gy 0 FAM193A
0.00000267401419578857 0.951039712836658 0.768 0.551 0.0637271063140331 6Gy_vs_0Gy 0 PPME1
0.00000268359960788152 1.16780026609378 0.556 0.312 0.0639555458550323 6Gy_vs_0Gy 0 PAXIP1
0.00000269024608176396 0.678786776973485 0.94 0.877 0.0641139446205987 6Gy_vs_0Gy 0 ARHGAP26
0.0000027063878250206 0.73563438526607 0.861 0.739 0.0644986346458909 6Gy_vs_0Gy 0 TASOR
0.00000272054766031505 0.686119530799055 0.914 0.819 0.0648360918406283 6Gy_vs_0Gy 0 ST5
0.00000275864307566136 1.23417328801313 0.523 0.283 0.0657439817791614 6Gy_vs_0Gy 0 THUMPD3-AS1
0.00000276451393958289 1.03158314014721 0.616 0.341 0.0658838962081395 6Gy_vs_0Gy 0 CHSY1
0.00000276512328037494 1.19748169839108 0.556 0.319 0.0658984180178956 6Gy_vs_0Gy 0 ZBTB40
0.00000279486097258124 0.96868355193668 0.702 0.478 0.0666071266985561 6Gy_vs_0Gy 0 STRN
0.00000282832871396886 0.793706601933922 0.755 0.551 0.0674047299113058 6Gy_vs_0Gy 0 CAPZA1
0.00000283916026647616 0.680565909261845 0.881 0.848 0.0676628674706598 6Gy_vs_0Gy 0 PRKACB
0.00000289188447148206 1.26663712876114 0.523 0.275 0.0689193907243604 6Gy_vs_0Gy 0 UHMK1
0.00000294282578953655 1.068059095065 0.517 0.254 0.0701334242162351 6Gy_vs_0Gy 0 SECISBP2
0.00000303465673743511 1.0400447188954 0.57 0.297 0.0723219393665536 6Gy_vs_0Gy 0 SOAT1
0.00000304945247933625 1.30926342621231 0.788 0.659 0.0726745514875414 6Gy_vs_0Gy 0 NHSL2
0.00000305230893720844 1.02931831230234 0.669 0.457 0.0727426265915514 6Gy_vs_0Gy 0 SRGAP2
0.00000307979864877904 1.34142543637868 0.503 0.261 0.0733977613977021 6Gy_vs_0Gy 0 DIS3L2
0.00000308414118996477 0.762189603159944 0.947 0.957 0.0735012528392404 6Gy_vs_0Gy 0 NRG3
0.00000309057486461472 1.40927852856112 0.437 0.188 0.0736545801734979 6Gy_vs_0Gy 0 NPAT
0.0000030981864163309 0.863166956811323 0.722 0.565 0.0738359786739981 6Gy_vs_0Gy 0 LRIG2
0.00000311596603407882 0.860338696660505 0.762 0.493 0.0742597025241665 6Gy_vs_0Gy 0 WSB1
0.00000312291641609704 1.26972717616233 0.523 0.268 0.0744253440284247 6Gy_vs_0Gy 0 ZNF587B
0.00000312867972468062 0.977648181757535 0.656 0.406 0.0745626951985885 6Gy_vs_0Gy 0 KPNA1
0.00000315833648345524 1.0669204248868 0.603 0.348 0.0752694750737052 6Gy_vs_0Gy 0 ZER1
0.00000316585516293968 1.07340331584183 0.623 0.413 0.0754486602431785 6Gy_vs_0Gy 0 ANKRD10
0.0000031693250790995 1.00928246512472 0.642 0.391 0.0755313552850993 6Gy_vs_0Gy 0 SRSF5
0.00000318346972202598 1.35681820185938 0.583 0.384 0.0758684504153232 6Gy_vs_0Gy 0 UBE3D
0.00000319965613864997 0.905743627183812 0.715 0.486 0.0762542050963061 6Gy_vs_0Gy 0 ZFAND5
0.00000320656505401751 1.13098628660417 0.662 0.464 0.0764188583673454 6Gy_vs_0Gy 0 NXN
0.00000322549013970098 1.17268248747352 0.49 0.232 0.0768698810093537 6Gy_vs_0Gy 0 RPS3
0.00000323891895608494 0.965697377435321 0.742 0.587 0.0771899165614163 6Gy_vs_0Gy 0 KLHL5
0.00000325211267190291 0.968609580852454 0.675 0.42 0.0775043491967901 6Gy_vs_0Gy 0 ATE1
0.00000327693551731778 0.704835102902687 0.907 0.775 0.0780959272487172 6Gy_vs_0Gy 0 STAT3
0.00000327739211280582 0.876433491385292 0.742 0.507 0.0781068088323883 6Gy_vs_0Gy 0 WDR20
0.0000033224743601173 1.11112781695689 0.609 0.377 0.0791812089503155 6Gy_vs_0Gy 0 ZNF106
0.0000033314141362041 0.745210284890315 0.861 0.768 0.0793942616940161 6Gy_vs_0Gy 0 ZMYND8
0.00000334283095908738 0.812532225900146 0.768 0.529 0.0796663474169705 6Gy_vs_0Gy 0 PCNT
0.00000335729686005298 0.808719172788947 0.781 0.587 0.0800110987687827 6Gy_vs_0Gy 0 SEC63
0.00000337919199914978 0.86242532566309 0.728 0.464 0.0805329037237376 6Gy_vs_0Gy 0 PAFAH1B2
0.0000033839983594488 0.651882925607953 0.98 0.957 0.0806474489023837 6Gy_vs_0Gy 0 FRAS1
0.00000339485518330787 0.696269012796978 0.887 0.739 0.0809061887285931 6Gy_vs_0Gy 0 PRPF40B
0.00000339579006053173 0.641265471140498 0.914 0.855 0.0809284687225923 6Gy_vs_0Gy 0 SPTLC2
0.00000340280399480886 1.01565416872921 0.874 0.783 0.0810956248042848 6Gy_vs_0Gy 0 CACNA1C
0.00000342323251562485 1.21280637250725 0.603 0.37 0.0815824773123715 6Gy_vs_0Gy 0 TMEM65
0.00000346187013795128 1.25199035279673 0.391 0.138 0.082503289127655 6Gy_vs_0Gy 0 LINC02732
0.00000347019653895984 0.969655391004004 0.669 0.435 0.0827017239164909 6Gy_vs_0Gy 0 TMEM14B
0.00000349189452872136 1.13822511283431 0.603 0.413 0.0832188304084874 6Gy_vs_0Gy 0 GSPT1
0.00000350626595177088 0.895066074583321 0.662 0.442 0.0835613301626035 6Gy_vs_0Gy 0 PON2
0.00000352037847948395 1.15962633464808 0.576 0.326 0.0838976599230616 6Gy_vs_0Gy 0 AK3
0.00000352130485223705 1.09251213878954 0.596 0.348 0.0839197372385134 6Gy_vs_0Gy 0 TYW1B
0.00000354438350532378 0.939660650706167 0.636 0.384 0.0844697476988762 6Gy_vs_0Gy 0 SLF2
0.00000354537043054991 0.662106943720734 0.954 0.87 0.0844932681008655 6Gy_vs_0Gy 0 ITPKB
0.00000354919738135733 0.888655668890518 0.728 0.536 0.0845844719925079 6Gy_vs_0Gy 0 TMOD3
0.00000356369781215516 1.38318929969246 0.517 0.261 0.0849300462592819 6Gy_vs_0Gy 0 PRKAA2
0.00000363884326767291 1.15305368072459 0.636 0.449 0.0867209127551809 6Gy_vs_0Gy 0 ANKRD28
0.0000036639410487018 0.783408084259759 0.762 0.543 0.0873190430726612 6Gy_vs_0Gy 0 EXOC5
0.000003665078580946 0.961065928703675 0.768 0.529 0.0873461527411052 6Gy_vs_0Gy 0 PGK1
0.0000036804412794091 1.67747463951069 0.397 0.167 0.0877122765708776 6Gy_vs_0Gy 0 CBWD1
0.00000370430689951525 0.980763781137083 0.609 0.348 0.0882810420292475 6Gy_vs_0Gy 0 FCHO2
0.00000373306662402889 1.29638447215519 0.51 0.261 0.0889664437838564 6Gy_vs_0Gy 0 TOP3A
0.00000374705865383195 0.824316027839965 0.762 0.565 0.089299901838123 6Gy_vs_0Gy 0 CLIP1
0.00000374966989768797 1.0669204248868 0.596 0.341 0.0893621330016997 6Gy_vs_0Gy 0 EDEM3
0.00000376098669224121 0.862170964337599 0.788 0.63 0.0896318348494926 6Gy_vs_0Gy 0 CAMKMT
0.00000377022148738025 0.501211388903447 0.967 0.913 0.0898519184872461 6Gy_vs_0Gy 0 RBMS1
0.00000380091211841968 1.16486298301422 0.629 0.399 0.0905833376061778 6Gy_vs_0Gy 0 PARN
0.00000380775513400777 0.876433491385292 0.728 0.529 0.0907464203536731 6Gy_vs_0Gy 0 CAB39
0.00000382334270932197 1.09420048894231 0.649 0.428 0.0911179034485612 6Gy_vs_0Gy 0 TOX
0.00000384259092437005 0.946470603583205 0.854 0.703 0.0915766269095871 6Gy_vs_0Gy 0 PDE5A
0.00000386210691526034 1.1984455835386 0.483 0.225 0.0920417320044843 6Gy_vs_0Gy 0 TRAM1
0.00000388179807582385 1.04922804106074 0.642 0.435 0.092511011743034 6Gy_vs_0Gy 0 DTD1
0.00000391836607653855 1.14575416006652 0.576 0.333 0.0933825003360667 6Gy_vs_0Gy 0 CNIH4
0.00000395679374239022 1.10994673212556 0.51 0.246 0.0942983084686436 6Gy_vs_0Gy 0 DDX50
0.00000399945516231732 0.741795620477551 0.861 0.681 0.0953150154283464 6Gy_vs_0Gy 0 TRRAP
0.00000405701468758586 1.24598661945126 0.503 0.261 0.0966867740345463 6Gy_vs_0Gy 0 NUP58
0.00000406446781000512 1.00600314553486 0.662 0.42 0.096864396848042 6Gy_vs_0Gy 0 OCIAD1
0.00000408562716589571 1.0400447188954 0.629 0.406 0.0973686666176266 6Gy_vs_0Gy 0 RPS8
0.00000409248481320193 0.774259702045574 0.781 0.601 0.0975320980682284 6Gy_vs_0Gy 0 CHD4
0.00000409955711483393 1.37262005798227 0.477 0.239 0.0977006451607222 6Gy_vs_0Gy 0 MOV10
0.00000411527562887679 1.44237116642469 0.47 0.225 0.0980752487873917 6Gy_vs_0Gy 0 ENC1
0.00000411549052587114 0.89635125902627 0.722 0.5 0.098080370212561 6Gy_vs_0Gy 0 ITPRID2
0.00000413186839370139 1.13805292269972 0.53 0.283 0.0984706875586915 6Gy_vs_0Gy 0 MIDN
0.00000413326526563622 1.38201875598452 0.536 0.297 0.0985039778106424 6Gy_vs_0Gy 0 CNNM2
0.00000415707217119133 0.772471153446441 0.834 0.681 0.0990713439838319 6Gy_vs_0Gy 0 PPP2R5C
0.00000417183472558608 1.04207240024239 0.609 0.37 0.0994231651801674 6Gy_vs_0Gy 0 USP31
0.0000042156746584361 1.03806435476716 0.636 0.42 0.100467958459849 6Gy_vs_0Gy 0 ZNF706
0.00000422453186953346 0.953109082124121 0.623 0.377 0.100679043514722 6Gy_vs_0Gy 0 RAB30-DT
0.00000422923557498972 0.739272237993468 0.848 0.63 0.100791142223155 6Gy_vs_0Gy 0 MAP3K4
0.00000423114140332727 1.08550875105178 0.55 0.283 0.100836561924095 6Gy_vs_0Gy 0 RPL37A
0.00000423316736514605 1.08424452280594 0.715 0.486 0.100884844646161 6Gy_vs_0Gy 0 PPP3CA
0.00000425111009860416 1.05533458992 0.623 0.406 0.101312455869934 6Gy_vs_0Gy 0 RC3H2
0.00000427274768063833 0.89683705582887 0.675 0.471 0.101828122724973 6Gy_vs_0Gy 0 WDFY2
0.00000431433498232817 0.951419819554938 0.609 0.348 0.102819231298845 6Gy_vs_0Gy 0 ZNF337
0.00000431993811146175 0.982594446711503 0.629 0.399 0.102952765072356 6Gy_vs_0Gy 0 RPS2
0.00000434650181632177 0.935411177704809 0.689 0.5 0.10358583128658 6Gy_vs_0Gy 0 DIDO1
0.00000437914869750965 0.935921775848836 0.629 0.384 0.10436387175905 6Gy_vs_0Gy 0 TMBIM6
0.00000439280308930463 1.55461789172516 0.417 0.188 0.104689283224308 6Gy_vs_0Gy 0 C3orf35
0.00000439544691863029 1.06979206228945 0.603 0.37 0.104752290964797 6Gy_vs_0Gy 0 SDHC
0.00000439774405985833 0.671684551307181 0.868 0.768 0.104807036434544 6Gy_vs_0Gy 0 ICE1
0.00000440052063718361 1.02766099443957 0.576 0.326 0.10487320782536 6Gy_vs_0Gy 0 ZNF81
0.00000440669893342841 1.13315412328688 0.623 0.391 0.105020448981466 6Gy_vs_0Gy 0 DNM1L
0.0000044255462437216 1.13124453327825 0.589 0.37 0.105469618080373 6Gy_vs_0Gy 0 FBH1
0.00000443436759591345 1.54254505942459 0.424 0.181 0.105679848545809 6Gy_vs_0Gy 0 WDR76
0.00000447367550908425 0.914126899692183 0.728 0.464 0.106616634732496 6Gy_vs_0Gy 0 CA5B
0.00000448969294465475 1.27563444261343 0.576 0.355 0.106998362257012 6Gy_vs_0Gy 0 ZDHHC13
0.00000461828938527412 0.717075342807377 0.947 0.884 0.110063072629853 6Gy_vs_0Gy 0 ST6GALNAC5
0.00000464263803511244 0.783408084259759 0.748 0.507 0.1106433496528 6Gy_vs_0Gy 0 APPBP2
0.00000464462190921891 1.04596955285251 0.649 0.428 0.110690629340505 6Gy_vs_0Gy 0 ZNF611
0.00000465182362316608 1.11804723089668 0.583 0.362 0.110862260587294 6Gy_vs_0Gy 0 MAPK1IP1L
0.00000467504706272866 1.27065764703682 0.523 0.29 0.111415721598949 6Gy_vs_0Gy 0 YIPF6
0.0000047106173466536 1.110323414906 0.603 0.362 0.112263432605449 6Gy_vs_0Gy 0 CDK8
0.00000477771797490787 0.982748572563996 0.689 0.493 0.113862574778004 6Gy_vs_0Gy 0 CDKN2B-AS1
0.00000479899051704323 0.71811662400804 0.815 0.645 0.114369542002174 6Gy_vs_0Gy 0 SNRNP70
0.00000483340501318573 1.31263795315404 0.609 0.377 0.115189708274242 6Gy_vs_0Gy 0 P3H2
0.00000485215230044344 1.13526178624888 0.556 0.319 0.115636493624168 6Gy_vs_0Gy 0 GOLIM4
0.0000049010943864013 0.781892534441355 0.742 0.493 0.116802881416716 6Gy_vs_0Gy 0 ZNF544
0.00000492426090075356 1.25403469923615 0.49 0.246 0.117354985786759 6Gy_vs_0Gy 0 API5
0.0000049593162640201 0.822098202590147 0.815 0.594 0.118190425204127 6Gy_vs_0Gy 0 ATP1B3
0.00000499328853955669 0.654391026397653 0.828 0.609 0.119000052474715 6Gy_vs_0Gy 0 NUCKS1
0.00000500901989299265 0.792640964775373 0.788 0.609 0.119374962089801 6Gy_vs_0Gy 0 ERCC6L2
0.00000505909345093198 0.901415847942629 0.702 0.543 0.120568315122611 6Gy_vs_0Gy 0 ABI1
0.00000507568347184568 1.30550586212374 0.497 0.268 0.120963688501026 6Gy_vs_0Gy 0 FAM3C
0.00000508766712081194 1.42319815715446 0.576 0.377 0.12124928282319 6Gy_vs_0Gy 0 ALK
0.00000514589888930234 0.963229121844572 0.709 0.529 0.122637062329853 6Gy_vs_0Gy 0 KLHL18
0.00000519610074963436 1.29638447215519 0.51 0.275 0.123833473065286 6Gy_vs_0Gy 0 GIGYF1
0.00000525841357934079 0.862912233482174 0.874 0.79 0.12531851242285 6Gy_vs_0Gy 0 ZNF385D
0.00000528479767656055 0.934659969647801 0.748 0.558 0.125947298227791 6Gy_vs_0Gy 0 RFFL
0.00000532417509586754 1.1638509205098 0.583 0.355 0.126885740884715 6Gy_vs_0Gy 0 SNX3
0.00000536297227872887 1.42651306597748 0.437 0.196 0.127810355346667 6Gy_vs_0Gy 0 PDE6D
0.00000536438870660998 0.876168762125895 0.728 0.522 0.127844111655929 6Gy_vs_0Gy 0 JAK2
0.00000540783025239555 0.648262718294207 0.954 0.928 0.128879410575091 6Gy_vs_0Gy 0 FMNL2
0.00000542190867730738 1.22119415799997 0.51 0.261 0.12921492759759 6Gy_vs_0Gy 0 OPTN
0.00000546564476733081 0.644887344331681 0.901 0.79 0.130257246095028 6Gy_vs_0Gy 0 SAMD12
0.00000550099906862978 0.68284114926051 0.927 0.804 0.131099809803585 6Gy_vs_0Gy 0 GRIN2A
0.00000552434666600196 1.068059095065 0.609 0.377 0.131656229744159 6Gy_vs_0Gy 0 NOD1
0.0000055335886251227 1.61735364707312 0.397 0.167 0.131876484113924 6Gy_vs_0Gy 0 BIRC2
0.00000560997221083277 1.52037367842597 0.457 0.225 0.133696857728567 6Gy_vs_0Gy 0 NECTIN2
0.00000565761403922316 0.754940054956533 0.841 0.667 0.134832257782766 6Gy_vs_0Gy 0 CDC42BPB
0.00000567640206205534 0.954511904743463 0.669 0.428 0.135280013942903 6Gy_vs_0Gy 0 SARNP
0.00000573404285287542 0.87011971745309 0.715 0.471 0.136653709269727 6Gy_vs_0Gy 0 LINC01578
0.00000578407028583802 1.01579717264873 0.656 0.464 0.137845963052092 6Gy_vs_0Gy 0 ARPC1A
0.00000580877144569781 1.23111737701904 0.523 0.275 0.13843464109387 6Gy_vs_0Gy 0 SURF4
0.00000583985470293948 0.943183179642813 0.629 0.384 0.139175417280454 6Gy_vs_0Gy 0 OXSR1
0.00000589343414993418 0.999067574670474 0.715 0.507 0.140452322661231 6Gy_vs_0Gy 0 CRPPA
0.00000589795787095631 0.884014159111471 0.781 0.587 0.140560131980631 6Gy_vs_0Gy 0 PPFIBP1
0.00000590297968883131 0.916986322491065 0.735 0.486 0.140679811944228 6Gy_vs_0Gy 0 RAB1A
0.00000592465862262977 1.24697402284405 0.583 0.37 0.141196464294513 6Gy_vs_0Gy 0 TTC13
0.00000595628301220421 0.695914988633542 0.841 0.703 0.141950136746851 6Gy_vs_0Gy 0 NIBAN2
0.0000059769312175512 0.772822516098175 0.788 0.529 0.14244222477668 6Gy_vs_0Gy 0 SLC20A1
0.00000604272133583187 0.75330605247034 0.781 0.616 0.144010134875545 6Gy_vs_0Gy 0 AKAP10
0.00000607928067516167 1.50953000219662 0.397 0.167 0.144881417050453 6Gy_vs_0Gy 0 NSFL1C
0.00000612832949271656 0.809512952748938 0.815 0.638 0.146050348470421 6Gy_vs_0Gy 0 GPBP1L1
0.00000614861411018384 1.08203880756003 0.629 0.399 0.146533771473901 6Gy_vs_0Gy 0 NOL10
0.00000616704893791933 1.07005728796184 0.616 0.384 0.146973110288493 6Gy_vs_0Gy 0 SLC20A2
0.00000619321383266853 1.01408549183272 0.722 0.543 0.147596672060156 6Gy_vs_0Gy 0 IMMP2L
0.00000619442059354809 0.888191290375108 0.728 0.522 0.147625431585438 6Gy_vs_0Gy 0 HACD3
0.00000620507756387142 0.953888075145688 0.669 0.428 0.147879408502184 6Gy_vs_0Gy 0 CDK5RAP2
0.00000622749245244575 1.14313821185951 0.603 0.384 0.148413600126687 6Gy_vs_0Gy 0 ENOSF1
0.00000623771921196875 1.03486447978972 0.563 0.319 0.148657324259639 6Gy_vs_0Gy 0 ARF1
0.00000628841736285622 1.31490456012599 0.437 0.21 0.149865562591589 6Gy_vs_0Gy 0 NDUFA4
0.00000632337173146109 1.01821835644222 0.609 0.384 0.150698595104181 6Gy_vs_0Gy 0 DSTN
0.00000635662019473473 0.916216132042544 0.742 0.514 0.151490972480918 6Gy_vs_0Gy 0 MYO5B
0.00000636202041225826 0.937582685231829 0.662 0.471 0.151619670464939 6Gy_vs_0Gy 0 AP1S2
0.00000638160398580917 0.716262259946968 0.821 0.681 0.152086386189804 6Gy_vs_0Gy 0 RAI1
0.00000638439435888142 0.734464618095524 0.868 0.79 0.152152886360862 6Gy_vs_0Gy 0 PTPRJ
0.00000646523067380812 0.991798274041342 0.695 0.457 0.154079377418195 6Gy_vs_0Gy 0 DMD
0.00000649844139015016 0.984191484161885 0.636 0.413 0.154870855210059 6Gy_vs_0Gy 0 PSMF1
0.00000652761034219292 1.19204781234045 0.55 0.312 0.155566009675142 6Gy_vs_0Gy 0 IRS2
0.00000658195166644096 0.995650599536949 0.589 0.355 0.156861072114621 6Gy_vs_0Gy 0 HNRNPK
0.00000665767770331869 1.0519580404389 0.603 0.377 0.158665775025491 6Gy_vs_0Gy 0 SFSWAP
0.00000672089455093215 0.910761701950436 0.596 0.341 0.160172358937815 6Gy_vs_0Gy 0 RPS6
0.00000672327268853565 0.982819850202452 0.649 0.428 0.160229034713182 6Gy_vs_0Gy 0 OTUD5
0.00000676405721473944 0.753521960139239 0.781 0.681 0.16120101154167 6Gy_vs_0Gy 0 FAM49B
0.00000682022255373333 0.824316027839965 0.715 0.5 0.162539543900573 6Gy_vs_0Gy 0 STK4
0.00000690595895029019 1.1784587475925 0.649 0.457 0.164582813703316 6Gy_vs_0Gy 0 LINC02163
0.00000690627204965046 1.09814767345897 0.616 0.399 0.16459027548727 6Gy_vs_0Gy 0 SIN3A
0.00000692083557314844 1.22242146138397 0.51 0.29 0.164937353379274 6Gy_vs_0Gy 0 ELMSAN1
0.00000695305049455218 2.91451383681154 0.185 0.022 0.165705099386168 6Gy_vs_0Gy 0 CCL2
0.00000697281473840169 0.95758255870343 0.695 0.5 0.166176120845589 6Gy_vs_0Gy 0 STK24
0.00000697734457956503 1.21713879330328 0.543 0.319 0.166284076020194 6Gy_vs_0Gy 0 ALS2
0.00000699586140501369 0.581183448176539 0.907 0.833 0.166725369004286 6Gy_vs_0Gy 0 PILRB
0.0000070259728222046 0.729798429055675 0.841 0.717 0.16744298429878 6Gy_vs_0Gy 0 FMR1
0.00000702834201763852 0.938832467537104 0.636 0.435 0.167499446964361 6Gy_vs_0Gy 0 ZBTB1
0.00000703556519089383 0.917816459484387 0.728 0.572 0.167671589629382 6Gy_vs_0Gy 0 FAM171A1
0.00000705850915451004 0.881405524999605 0.768 0.63 0.168218390170283 6Gy_vs_0Gy 0 AGAP1
0.00000706316767499087 1.45508221817425 0.417 0.188 0.168329412030382 6Gy_vs_0Gy 0 DR1
0.00000714714281201293 0.982594446711503 0.682 0.457 0.170330707495892 6Gy_vs_0Gy 0 AL136018.1
0.00000719747023585258 0.771435442593683 0.742 0.514 0.171530110660839 6Gy_vs_0Gy 0 UBA1
0.00000724509746442608 1.42651306597748 0.45 0.21 0.172665162772202 6Gy_vs_0Gy 0 GPR137B
0.00000739077583943371 1.14842087994019 0.497 0.246 0.176136969805384 6Gy_vs_0Gy 0 DCUN1D5
0.00000742817644008887 1.45508221817425 0.444 0.217 0.177028300920198 6Gy_vs_0Gy 0 TPI1
0.00000743997469693215 0.760495226278592 0.821 0.623 0.177309476977287 6Gy_vs_0Gy 0 SOS1
0.00000754665608378755 1.27221816102444 0.47 0.232 0.179851907788825 6Gy_vs_0Gy 0 LRRC37B
0.0000075540272991849 1.17427311061248 0.53 0.297 0.180027578594174 6Gy_vs_0Gy 0 TTC1
0.00000755804914818028 1.03226736830368 0.848 0.717 0.180123427299432 6Gy_vs_0Gy 0 POLA1
0.0000075700620157081 1.12469254453869 0.55 0.312 0.180409717958355 6Gy_vs_0Gy 0 NAF1
0.00000759805013019479 0.938771904808431 0.828 0.732 0.181076730702802 6Gy_vs_0Gy 0 BNC2
0.00000760226901283784 1.04944341689765 0.589 0.37 0.181177275113951 6Gy_vs_0Gy 0 LINC02018
0.0000076466047836091 1.28515721673193 0.49 0.246 0.182233885202972 6Gy_vs_0Gy 0 IPO5
0.00000767140955336917 1.06838934458936 0.656 0.464 0.182825032475894 6Gy_vs_0Gy 0 COMMD10
0.000007681855231005 1.01272411289589 0.603 0.355 0.183073973865311 6Gy_vs_0Gy 0 RELCH
0.0000076919151673476 0.911939893147717 0.636 0.384 0.183313722268228 6Gy_vs_0Gy 0 REV1
0.00000771399644208744 0.904389619537836 0.715 0.514 0.183839963207828 6Gy_vs_0Gy 0 RAB22A
0.00000772598716394956 0.822291192362475 0.775 0.551 0.184125726091246 6Gy_vs_0Gy 0 PDCD6IP
0.00000777705120947629 1.54819162256573 0.384 0.159 0.185342684424239 6Gy_vs_0Gy 0 FLVCR1
0.00000778418918110805 1.54819162256573 0.364 0.138 0.185512796564167 6Gy_vs_0Gy 0 RAMP1
0.00000778850708217559 0.95049313391711 0.689 0.464 0.185615700782409 6Gy_vs_0Gy 0 KIDINS220
0.00000781381111490442 0.860721019450841 0.609 0.37 0.186218746490402 6Gy_vs_0Gy 0 DYNC1I2
0.0000078555269030281 0.785623443366317 0.828 0.623 0.187212917152966 6Gy_vs_0Gy 0 TSPAN14
0.0000078632935464111 0.911342380179603 0.742 0.587 0.187398011798069 6Gy_vs_0Gy 0 CXADR
0.00000788206285110924 0.914973953237351 0.689 0.457 0.187845321867635 6Gy_vs_0Gy 0 DENND6A
0.00000788874860649159 0.761938065723674 0.874 0.703 0.188004656789908 6Gy_vs_0Gy 0 NR6A1
0.00000792126476100889 0.488347765035773 1 0.993 0.188779581784364 6Gy_vs_0Gy 0 CALD1
0.00000792455307657817 2.0400447188954 0.272 0.072 0.188857948921011 6Gy_vs_0Gy 0 LEPR
0.000007926083489089 1.19748169839108 0.543 0.312 0.188894421711969 6Gy_vs_0Gy 0 XPO4
0.00000794213806674864 1.31591947050262 0.404 0.167 0.189277034406754 6Gy_vs_0Gy 0 KLHL28
0.00000795086152404867 0.780323047102444 0.868 0.717 0.189484931841128 6Gy_vs_0Gy 0 CTSC
0.00000802370110776369 1.10618707568661 0.629 0.391 0.191220844800224 6Gy_vs_0Gy 0 ARSB
0.00000814050529053502 1.12511680422147 0.596 0.384 0.194004522084031 6Gy_vs_0Gy 0 DDR2
0.00000827485711125471 1.15153265260174 0.576 0.341 0.197206394675422 6Gy_vs_0Gy 0 SHLD2
0.00000835081334118591 0.922315928578519 0.649 0.42 0.199016583547143 6Gy_vs_0Gy 0 SESTD1
0.00000839517114965752 1.49027164663655 0.404 0.174 0.200073718838638 6Gy_vs_0Gy 0 SRGAP2C
0.00000841512134243952 1.03536823168593 0.662 0.478 0.200549171833019 6Gy_vs_0Gy 0 GFPT2
0.00000841694286239582 0.565506207867897 0.934 0.906 0.200592582296617 6Gy_vs_0Gy 0 AKAP9
0.00000845470851437534 0.663947648574973 0.828 0.739 0.201492613314593 6Gy_vs_0Gy 0 SLAIN2
0.0000084867939162892 0.982230083774627 0.662 0.435 0.202257272613004 6Gy_vs_0Gy 0 THY1
0.00000849630086215623 0.812098764483365 0.854 0.667 0.202483842146907 6Gy_vs_0Gy 0 ARSJ
0.00000851204443735417 1.27777768636634 0.523 0.283 0.202859043031025 6Gy_vs_0Gy 0 PLAGL1
0.00000852066246496803 0.737043905743964 0.947 0.819 0.203064427865118 6Gy_vs_0Gy 0 BCAR3
0.0000085387317692728 0.946617854927134 0.682 0.457 0.203495055525309 6Gy_vs_0Gy 0 TMEM87A
0.00000854045437807784 0.827050995561204 0.669 0.413 0.203536108738351 6Gy_vs_0Gy 0 OSTM1
0.0000085429509200315 0.983330327901081 0.755 0.601 0.203595606326191 6Gy_vs_0Gy 0 EYA4
0.00000861549641967549 1.22767172207117 0.523 0.29 0.205324510673706 6Gy_vs_0Gy 0 TRMT13
0.00000866443989638591 1.32531434320392 0.404 0.167 0.206490931610669 6Gy_vs_0Gy 0 DDB1
0.00000872819380569502 1.17636619010818 0.589 0.377 0.208010314777324 6Gy_vs_0Gy 0 ARF4
0.00000874913151651411 1.0496691377838 0.656 0.428 0.208509302301564 6Gy_vs_0Gy 0 CCDC88A
0.00000876377157101505 1.40927852856112 0.424 0.196 0.208858204080431 6Gy_vs_0Gy 0 SLC25A33
0.00000876492137537655 1.59448527483966 0.358 0.138 0.208885606217974 6Gy_vs_0Gy 0 ZNF10
0.00000876708442398595 0.992110241831701 0.623 0.406 0.208937155992433 6Gy_vs_0Gy 0 EIF5B
0.00000878521534245438 0.845666673728551 0.722 0.565 0.209369252041373 6Gy_vs_0Gy 0 ACBD3
0.00000885653455118767 1.06276479539549 0.53 0.275 0.211068931423905 6Gy_vs_0Gy 0 CCDC50
0.00000886411750225416 0.835015916497174 0.715 0.449 0.211249648313721 6Gy_vs_0Gy 0 NBDY
0.00000887902655630777 1.43716031017698 0.391 0.159 0.211604960889927 6Gy_vs_0Gy 0 KIAA0586
0.00000888064610712086 0.71811662400804 0.788 0.543 0.211643558024904 6Gy_vs_0Gy 0 RHOA
0.00000889227851012931 1.10229315958212 0.583 0.355 0.211920781453402 6Gy_vs_0Gy 0 HDAC2
0.00000890470680267489 0.959756929937767 0.629 0.413 0.212216972521348 6Gy_vs_0Gy 0 CPNE1
0.00000902791086158178 1.15251944815382 0.596 0.406 0.215153171653217 6Gy_vs_0Gy 0 MINDY3
0.00000907503905513561 0.769998415706235 0.927 0.797 0.216276330761992 6Gy_vs_0Gy 0 AC090015.1
0.00000908951946902225 0.790151412749675 0.675 0.449 0.216621427985738 6Gy_vs_0Gy 0 WWP1
0.00000913996649563908 1.5023879329526 0.338 0.116 0.217823681524071 6Gy_vs_0Gy 0 CNIH1
0.00000922531642617594 2.3440509057855 0.245 0.058 0.219857741068625 6Gy_vs_0Gy 0 CBLL1
0.00000925093753717302 1.5023879329526 0.424 0.196 0.220468343385907 6Gy_vs_0Gy 0 UTP20
0.00000926191809756579 1.04644249009355 0.536 0.297 0.220730032101188 6Gy_vs_0Gy 0 SDHA
0.00000929313176489638 0.732616193703155 0.841 0.659 0.221473916221011 6Gy_vs_0Gy 0 CTSZ
0.00000930169135723378 0.90386850880763 0.768 0.609 0.221677908425595 6Gy_vs_0Gy 0 ENOX2
0.00000947428332216767 0.909219537142031 0.649 0.435 0.2257911201339 6Gy_vs_0Gy 0 SOGA1
0.0000095674732506265 0.916413369727025 0.742 0.486 0.228012022508931 6Gy_vs_0Gy 0 TNC
0.000009573157450877 0.995650599536949 0.583 0.355 0.228147488369301 6Gy_vs_0Gy 0 PAK2
0.0000095870524027038 1.13315412328688 0.556 0.319 0.228478632861237 6Gy_vs_0Gy 0 VCP
0.0000096310387179447 0.911939893147717 0.669 0.42 0.229526914726058 6Gy_vs_0Gy 0 MET
0.00000963684435203164 1.29414599995919 0.53 0.304 0.229665274597618 6Gy_vs_0Gy 0 FKBP5
0.00000964888595083581 1.03676958686254 0.517 0.268 0.229952249980319 6Gy_vs_0Gy 0 PDZD8
0.00000965403056158457 1.08513260842394 0.603 0.362 0.230074856343683 6Gy_vs_0Gy 0 ARL15
0.00000966207447346871 1.2049099632775 0.583 0.406 0.230266558851706 6Gy_vs_0Gy 0 IRF2
0.00000966325024485564 1.21670986657472 0.636 0.457 0.2302945798354 6Gy_vs_0Gy 0 LINC02241
0.00000967415472690123 1.10206644550279 0.464 0.21 0.23055445545151 6Gy_vs_0Gy 0 RPS21
0.00000974532920246189 0.805989380033375 0.801 0.638 0.232250685553072 6Gy_vs_0Gy 0 HM13
0.00000976971211659601 1.42811517057398 0.457 0.232 0.232831779162716 6Gy_vs_0Gy 0 AC093157.1
0.0000097881387952449 1.45508221817425 0.444 0.21 0.233270923768277 6Gy_vs_0Gy 0 ZNF248
0.00000985884446574487 0.793667657015217 0.788 0.623 0.234955981307632 6Gy_vs_0Gy 0 AGO2
0.00000989103469241343 0.887894419181066 0.682 0.486 0.235723138789597 6Gy_vs_0Gy 0 TBCK
0.00000999379663151608 1.22300074066936 0.603 0.384 0.238172161322291 6Gy_vs_0Gy 0 RSRC1
0.0000100081565676468 1.05994427633311 0.675 0.471 0.238514387320159 6Gy_vs_0Gy 0 PLEKHA8
0.0000101050473992954 1.16063485970899 0.563 0.355 0.240823489620009 6Gy_vs_0Gy 0 SH3GLB1
0.000010131231294607 0.95758255870343 0.682 0.493 0.241447504213074 6Gy_vs_0Gy 0 DIP2A
0.0000101348683263759 1.82121011697214 0.291 0.087 0.241534181954189 6Gy_vs_0Gy 0 SETD7
0.0000101423848169723 0.800298267955519 0.742 0.5 0.241713314958085 6Gy_vs_0Gy 0 SUCO
0.0000101952308137066 1.40063443415187 0.404 0.174 0.242972740752255 6Gy_vs_0Gy 0 PSMD7
0.0000102042211350739 1.02698856606996 0.616 0.399 0.243186998091081 6Gy_vs_0Gy 0 CD46
0.0000102075223016828 0.795351949051118 0.801 0.652 0.243265671493704 6Gy_vs_0Gy 0 BRINP1
0.0000102552586433316 0.893389496775937 0.695 0.5 0.244403323987878 6Gy_vs_0Gy 0 ST3GAL1
0.0000103087691973047 1.02212281089814 0.616 0.391 0.245678587510166 6Gy_vs_0Gy 0 ZKSCAN1
0.0000104746200229719 0.411617371015966 1 1 0.249631144387467 6Gy_vs_0Gy 0 MSI2
0.0000105267314272625 0.903395872327389 0.735 0.529 0.250873063374521 6Gy_vs_0Gy 0 PIR
0.0000105907928986785 1.23935352711881 0.464 0.225 0.252399776361307 6Gy_vs_0Gy 0 C16orf72
0.0000106362838490851 1.40927852856112 0.417 0.181 0.253483916691396 6Gy_vs_0Gy 0 ZNF559
0.0000107823608943877 0.829930627337391 0.662 0.442 0.256965224835047 6Gy_vs_0Gy 0 PTMA
0.0000108252841347982 1.51583624925334 0.43 0.217 0.257988171500512 6Gy_vs_0Gy 0 TMEM39A
0.000010880277772865 1.12469254453869 0.556 0.319 0.259298779882918 6Gy_vs_0Gy 0 CLNS1A
0.0000109023577065034 0.890583820012806 0.583 0.348 0.25982498886139 6Gy_vs_0Gy 0 RPL22
0.0000109480602511167 1.2512098848086 0.477 0.246 0.260914171904614 6Gy_vs_0Gy 0 SCAMP1
0.0000109977607812026 0.595799504072781 0.887 0.761 0.26209863493762 6Gy_vs_0Gy 0 SPIN1
0.000011014605902694 2.38108163673047 0.252 0.065 0.262500087873002 6Gy_vs_0Gy 0 POLH
0.0000111270974974027 0.890978322350755 0.722 0.486 0.265180987558101 6Gy_vs_0Gy 0 TET2
0.000011170861021742 0.954183982241565 0.583 0.333 0.266223959870154 6Gy_vs_0Gy 0 PKNOX1
0.0000112904209522001 0.983013773859024 0.642 0.449 0.269073312132832 6Gy_vs_0Gy 0 PCSK7
0.0000113091355402206 0.61439011224253 0.868 0.659 0.269519318194536 6Gy_vs_0Gy 0 ABHD12
0.0000113605997657094 1.13315412328688 0.517 0.283 0.270745813616387 6Gy_vs_0Gy 0 MREG
0.0000114286378430526 0.913974007042518 0.636 0.42 0.272367297075629 6Gy_vs_0Gy 0 MACO1
0.0000114296234908659 0.559445826369793 1 1 0.272390787034316 6Gy_vs_0Gy 0 NEAT1
0.0000114317956254273 1.68954747181127 0.318 0.109 0.272442553345183 6Gy_vs_0Gy 0 SLC31A1
0.0000114559897053174 1.21992684491589 0.57 0.348 0.273019146657125 6Gy_vs_0Gy 0 NETO2
0.0000115197333703264 1.31069230883907 0.444 0.217 0.274538285681618 6Gy_vs_0Gy 0 ZNF280C
0.000011698996795162 1.32468558091857 0.371 0.138 0.2788104916223 6Gy_vs_0Gy 0 VEZF1
0.0000117617918951373 1.47892896012861 0.344 0.123 0.280307024444912 6Gy_vs_0Gy 0 AC005261.1
0.0000117902573417029 2.22767172207117 0.232 0.051 0.280985412967463 6Gy_vs_0Gy 0 PSMD2
0.000011791671112868 1.61334430209098 0.371 0.152 0.281019105961871 6Gy_vs_0Gy 0 TARS
0.0000118732519607143 1.15189068586847 0.536 0.312 0.282963340727743 6Gy_vs_0Gy 0 USP7
0.0000118782934651181 0.917948242543705 0.669 0.442 0.283083489860696 6Gy_vs_0Gy 0 UBXN4
0.0000119189062203522 0.809044140701322 0.788 0.659 0.284051373043433 6Gy_vs_0Gy 0 CCDC91
0.000011939631833943 1.00338624831655 0.662 0.442 0.28454530586653 6Gy_vs_0Gy 0 XPO7
0.0000120203428766447 0.861186592683082 0.649 0.406 0.286468811436196 6Gy_vs_0Gy 0 RNF121
0.0000120530359552181 1.3608668765566 0.47 0.239 0.287247952884757 6Gy_vs_0Gy 0 NRG1
0.0000121086784381984 1.11453844511954 0.583 0.384 0.288574024539143 6Gy_vs_0Gy 0 UNK
0.0000121730557293659 1.38717815367244 0.397 0.174 0.290108264142248 6Gy_vs_0Gy 0 SRP19
0.0000122055120896237 0.854689676883484 0.695 0.449 0.290881764119911 6Gy_vs_0Gy 0 RAB7B
0.0000122695793119903 0.772423043565957 0.642 0.391 0.292408614163352 6Gy_vs_0Gy 0 ZCCHC17
0.0000125396703522857 1.3536369546147 0.636 0.435 0.298845423835672 6Gy_vs_0Gy 0 PRR16
0.0000125399472952679 1.17562226442734 0.523 0.312 0.298852023940825 6Gy_vs_0Gy 0 AP3S1
0.0000125822657238616 0.87526302072905 0.735 0.565 0.299860556731069 6Gy_vs_0Gy 0 LINC01184
0.0000125851979023871 1.14219926288989 0.53 0.312 0.299930436409689 6Gy_vs_0Gy 0 DNAJC2
0.000012745117175053 1.13315412328688 0.775 0.638 0.303741632515864 6Gy_vs_0Gy 0 LINC01320
0.0000127945200212859 0.656985263977738 0.861 0.775 0.304919001147284 6Gy_vs_0Gy 0 LINC02595
0.0000128718938040013 0.69284986539761 0.808 0.63 0.306762973136959 6Gy_vs_0Gy 0 ZXDC
0.0000128842742021941 1.19204781234045 0.503 0.261 0.307058022786689 6Gy_vs_0Gy 0 VPS37A
0.0000129422206252076 0.898528132638844 0.781 0.551 0.308439001939948 6Gy_vs_0Gy 0 DLEU2
0.0000129567375235126 1.14865521682707 0.543 0.319 0.308784968660353 6Gy_vs_0Gy 0 CTPS1
0.0000130298641197619 0.785138193945009 0.861 0.739 0.310527721702166 6Gy_vs_0Gy 0 DNMBP
0.0000130340685403394 1.34074954269525 0.457 0.225 0.310627921453368 6Gy_vs_0Gy 0 TMED8
0.0000131270449169086 1.04790683666837 0.576 0.355 0.312843734459766 6Gy_vs_0Gy 0 PDIA4
0.0000131603809000478 0.927963792025374 0.675 0.435 0.313638197609939 6Gy_vs_0Gy 0 SNX24
0.0000132507527813505 1.22061696453722 0.477 0.254 0.315791940285145 6Gy_vs_0Gy 0 RANBP10
0.0000132752326449256 2.12645947071288 0.232 0.051 0.316375344393867 6Gy_vs_0Gy 0 TPP1
0.0000133199136330709 0.816079877740201 0.728 0.514 0.317440181703346 6Gy_vs_0Gy 0 SDC2
0.0000133312338365094 0.848532855244944 0.675 0.42 0.317709964791691 6Gy_vs_0Gy 0 SPATS2L
0.0000133636647901503 0.90539519220062 0.675 0.486 0.318482859278863 6Gy_vs_0Gy 0 TOP2B
0.0000133677264320568 1.02053656000619 0.642 0.471 0.318579656328777 6Gy_vs_0Gy 0 CEP83
0.0000134314853852165 0.898688869649861 0.775 0.616 0.32009915970048 6Gy_vs_0Gy 0 RAB8B
0.0000134991860556026 1.04699747953717 0.669 0.449 0.321712602077122 6Gy_vs_0Gy 0 ZNF652
0.0000134995192027769 0.728801220018989 0.868 0.79 0.321720541640579 6Gy_vs_0Gy 0 FAF1
0.0000135234006207439 0.997354905749198 0.728 0.543 0.32228968359357 6Gy_vs_0Gy 0 AL365295.1
0.0000135648247739122 1.07041836793892 0.464 0.225 0.323276904011876 6Gy_vs_0Gy 0 GCLM
0.0000137396581916326 0.854352401594773 0.748 0.587 0.327443534022988 6Gy_vs_0Gy 0 THADA
0.0000138758348311331 1.18730989333379 0.563 0.341 0.330688895695563 6Gy_vs_0Gy 0 ITPR3
0.0000138856730710713 1.3936816735101 0.391 0.159 0.330923360629772 6Gy_vs_0Gy 0 CCDC18
0.0000140329609736545 1.3525124845337 0.45 0.232 0.334433525924135 6Gy_vs_0Gy 0 SPOPL
0.0000142101356960167 0.886026108362451 0.861 0.87 0.33865595390747 6Gy_vs_0Gy 0 NCAM1
0.0000142985053349104 1.1315062704054 0.589 0.384 0.340761979141585 6Gy_vs_0Gy 0 LINC00630
0.0000143011638507634 1.43997532578404 0.411 0.188 0.340825336891393 6Gy_vs_0Gy 0 RINT1
0.000014338993741276 1.30010755819791 0.437 0.203 0.341726898842091 6Gy_vs_0Gy 0 FBXO38
0.0000143676020924594 0.875155307350389 0.781 0.594 0.342408693067492 6Gy_vs_0Gy 0 YWHAQ
0.0000143761175622082 0.883416540066548 0.715 0.493 0.342611633742545 6Gy_vs_0Gy 0 INSR
0.0000143918848802048 0.918054194516792 0.623 0.406 0.342987400465042 6Gy_vs_0Gy 0 TRIM56
0.0000144048595777373 1.02128379078674 0.742 0.558 0.343296613456634 6Gy_vs_0Gy 0 TAFA2
0.0000145130373050389 0.888815811162995 0.702 0.536 0.345874705053688 6Gy_vs_0Gy 0 CCDC57
0.0000145226856992053 1.84412450892015 0.285 0.087 0.34610464558346 6Gy_vs_0Gy 0 ADIPOR1
0.0000145959055966979 0.848746066660523 0.682 0.435 0.347849622180504 6Gy_vs_0Gy 0 FBXL5
0.0000146947210146348 1.20715470473066 0.444 0.217 0.350204591220777 6Gy_vs_0Gy 0 RACK1
0.0000146996703783732 0.879221924560343 0.629 0.42 0.350322544457389 6Gy_vs_0Gy 0 KIF5B
0.0000147100043911637 0.773021029348009 0.775 0.638 0.350568824650214 6Gy_vs_0Gy 0 LDLR
0.0000147746532998688 1.7144688469929 0.344 0.138 0.352109537442472 6Gy_vs_0Gy 0 NUDT5
0.0000147768655041401 0.921958648972708 0.702 0.5 0.352162258694668 6Gy_vs_0Gy 0 RASA1
0.0000148680811999303 1.20196328120554 0.424 0.188 0.354336111156739 6Gy_vs_0Gy 0 TRIM28
0.0000149901490451355 0.768742697078008 0.788 0.536 0.35724523204367 6Gy_vs_0Gy 0 LYPLAL1
0.0000152064813170533 0.94897513816433 0.636 0.449 0.362400862748014 6Gy_vs_0Gy 0 UBN2
0.0000153434423663974 0.949191288444289 0.603 0.384 0.365664918475982 6Gy_vs_0Gy 0 UBE2Z
0.0000153478239474655 1.20063530817718 0.609 0.399 0.365769340315998 6Gy_vs_0Gy 0 AGBL4
0.0000154389508780639 1.19204781234045 0.536 0.304 0.36794107732602 6Gy_vs_0Gy 0 LCLAT1
0.0000154982404301725 1.09662824726177 0.51 0.254 0.369354065931872 6Gy_vs_0Gy 0 ARMCX5-GPRASP2
0.0000155813142154577 1.15962633464808 0.57 0.377 0.371333880382787 6Gy_vs_0Gy 0 UBE2Q2
0.0000156133497693014 1.39165683803261 0.424 0.203 0.37209735170199 6Gy_vs_0Gy 0 TEX10
0.0000156287730661082 0.992976465238624 0.656 0.435 0.37246491971149 6Gy_vs_0Gy 0 RBMX
0.0000156371483762683 0.966335032712393 0.57 0.333 0.372664520103226 6Gy_vs_0Gy 0 UHRF1BP1L
0.0000158693677724334 1.3525124845337 0.43 0.203 0.378198772752633 6Gy_vs_0Gy 0 EFCAB14
0.0000159470868078163 1.08424452280594 0.53 0.304 0.380050972803878 6Gy_vs_0Gy 0 ARL6IP6
0.0000159801483659331 1.25617814976017 0.477 0.246 0.380838895856917 6Gy_vs_0Gy 0 PARG
0.0000160092782983257 0.715872929868579 0.801 0.638 0.381533120405698 6Gy_vs_0Gy 0 EP400
0.0000160459337397967 1.31992263489261 0.477 0.261 0.382406692886836 6Gy_vs_0Gy 0 HDHD2
0.0000160537756751174 1.0732115828306 0.497 0.254 0.382593581889397 6Gy_vs_0Gy 0 SMARCA5
0.0000162621938692664 1.23439410305005 0.517 0.29 0.387560604292357 6Gy_vs_0Gy 0 CLCN3
0.0000162809710938052 0.717400823923453 0.821 0.674 0.388008103107565 6Gy_vs_0Gy 0 ADARB1
0.0000163505727381423 0.969655391004005 0.576 0.348 0.389666849495408 6Gy_vs_0Gy 0 APOOL
0.0000163596008131099 0.87011971745309 0.656 0.449 0.389882006578035 6Gy_vs_0Gy 0 MORC3
0.0000165163399807041 1.03239114635197 0.583 0.362 0.39361741442014 6Gy_vs_0Gy 0 DEK
0.0000167661839909563 1.29096283841314 0.417 0.188 0.399571696872471 6Gy_vs_0Gy 0 MRPS21
0.0000167786192514503 1.77193932351419 0.338 0.13 0.399868054000565 6Gy_vs_0Gy 0 SIMC1
0.0000168269726607924 1.3696907269436 0.397 0.174 0.401020412452006 6Gy_vs_0Gy 0 APMAP
0.0000168315981422979 0.884058908410964 0.682 0.507 0.401130646927244 6Gy_vs_0Gy 0 UPF2
0.0000168797133774316 1.2103486290834 0.51 0.297 0.40227732921095 6Gy_vs_0Gy 0 TMF1
0.0000169400434802669 0.851662812745529 0.715 0.601 0.403715116221721 6Gy_vs_0Gy 0 BTBD10
0.0000170457797720347 0.653132679138733 0.834 0.667 0.406235023527132 6Gy_vs_0Gy 0 PFKFB3
0.0000171994140667556 1.11929146990514 0.53 0.326 0.409896436038919 6Gy_vs_0Gy 0 SMARCA1
0.0000172167254687911 1.24292898134264 0.464 0.232 0.410309001372229 6Gy_vs_0Gy 0 MED17
0.0000172650282743826 1.33169980266896 0.543 0.348 0.411460153835086 6Gy_vs_0Gy 0 LINC02360
0.0000172717806978919 1.15391268345368 0.49 0.254 0.411621077592161 6Gy_vs_0Gy 0 ICE2
0.0000172955040350305 1.05371965579248 0.603 0.377 0.412186452162848 6Gy_vs_0Gy 0 NOP56
0.0000173438295990161 0.993855085875335 0.596 0.362 0.413338147003751 6Gy_vs_0Gy 0 IP6K2
0.0000173586248563154 0.984075906750176 0.616 0.406 0.413690747575708 6Gy_vs_0Gy 0 CRLS1
0.0000174872908247701 0.815376752858658 0.682 0.457 0.416757114935921 6Gy_vs_0Gy 0 RBM41
0.0000175202573860739 1.0192631567589 0.656 0.449 0.417542774024913 6Gy_vs_0Gy 0 FOCAD
0.0000176141972416495 0.726384239991641 0.748 0.522 0.419781548662991 6Gy_vs_0Gy 0 STXBP1
0.0000176212935940001 1.42031680001357 0.384 0.159 0.419950668932211 6Gy_vs_0Gy 0 PMPCB
0.0000176738246395746 0.625007219616559 0.861 0.696 0.421202588810343 6Gy_vs_0Gy 0 NUDCD3
0.0000176765547321449 0.953535725640728 0.629 0.406 0.421267652376478 6Gy_vs_0Gy 0 FTH1
0.0000177701062408892 1.47051225874385 0.404 0.188 0.423497171932871 6Gy_vs_0Gy 0 CFAP44
0.0000179265404002679 0.937233913311627 0.616 0.391 0.427225310819184 6Gy_vs_0Gy 0 INTS7
0.0000179351283645517 1.23086706123098 0.497 0.261 0.427429979183996 6Gy_vs_0Gy 0 ZNF84
0.0000180003327755248 0.803005521594553 0.775 0.616 0.428983930706307 6Gy_vs_0Gy 0 GLCE
0.0000180187901346553 0.91958839371739 0.642 0.435 0.429423806489104 6Gy_vs_0Gy 0 PMM2
0.0000181083797587047 1.42733722769134 0.424 0.21 0.431558906409449 6Gy_vs_0Gy 0 ORC3
0.0000181091153350626 1.78765755726112 0.318 0.116 0.431576436665211 6Gy_vs_0Gy 0 RAB21
0.0000181557775389253 0.619712919947045 0.954 0.942 0.432688490307667 6Gy_vs_0Gy 0 AC097480.1
0.0000182363686675067 0.690185691260248 0.854 0.725 0.434609138084019 6Gy_vs_0Gy 0 SORT1
0.0000183278770218099 0.925829150039378 0.689 0.551 0.436789965183774 6Gy_vs_0Gy 0 TRMT11
0.0000183448164151195 1.31591947050262 0.404 0.181 0.437193664805128 6Gy_vs_0Gy 0 SRCAP
0.000018374178676064 1.82121011697214 0.298 0.101 0.437893426207957 6Gy_vs_0Gy 0 MICA
0.0000183765379765183 0.636756178295639 0.868 0.761 0.437949653056385 6Gy_vs_0Gy 0 FN1
0.0000183935751378975 1.3696907269436 0.397 0.174 0.438355682686374 6Gy_vs_0Gy 0 ZMYM5
0.0000184097256321117 0.999402734398057 0.596 0.355 0.438740581264486 6Gy_vs_0Gy 0 SCYL2
0.0000184213324169702 1.04318442642597 0.53 0.29 0.439017194161234 6Gy_vs_0Gy 0 RPS29
0.000018440077283981 0.478928960128614 0.967 0.884 0.439463921831834 6Gy_vs_0Gy 0 KIAA0319L
0.0000184572645038117 1.13860855337899 0.503 0.275 0.43987352765484 6Gy_vs_0Gy 0 SPCS3
0.0000185130930325928 1.14404243942962 0.536 0.319 0.441204033152751 6Gy_vs_0Gy 0 S100A13
0.0000187023991937178 1.45508221817425 0.371 0.152 0.445715577584683 6Gy_vs_0Gy 0 PDCD7
0.0000188020521651717 0.735669517680709 0.848 0.732 0.448090507200371 6Gy_vs_0Gy 0 PDE9A
0.0000189064817268585 1.0757947438446 0.576 0.377 0.450579272514492 6Gy_vs_0Gy 0 IARS2
0.0000190685761864579 0.755660992868175 0.735 0.522 0.454442307675666 6Gy_vs_0Gy 0 ECHDC2
0.0000191151792708573 1.32649801211283 0.47 0.254 0.455552952383072 6Gy_vs_0Gy 0 PCGF5
0.0000191486465777385 1.20453875652365 0.497 0.268 0.456350545240665 6Gy_vs_0Gy 0 HMGCR
0.0000191543059991518 0.795669768293209 0.788 0.652 0.456485420571787 6Gy_vs_0Gy 0 TFCP2
0.0000191989557555144 1.00190959000863 0.702 0.5 0.45754951356542 6Gy_vs_0Gy 0 PHF8
0.0000193100873380666 0.886514155703759 0.722 0.522 0.460198001440803 6Gy_vs_0Gy 0 KIAA1211
0.0000193249509484867 1.29002297190375 0.45 0.225 0.460552231004336 6Gy_vs_0Gy 0 PSMA1
0.0000194559899913721 1.43609911480667 0.49 0.283 0.46367515347438 6Gy_vs_0Gy 0 IL34
0.0000195150531273931 0.856044532241367 0.728 0.507 0.465082746132031 6Gy_vs_0Gy 0 MFGE8
0.0000195475094184019 0.725729808117915 0.808 0.63 0.465856244459354 6Gy_vs_0Gy 0 ADAM9
0.0000195616455226098 0.82869979007311 0.682 0.471 0.466193136094836 6Gy_vs_0Gy 0 USP22
0.0000195801188271771 1.23624761625099 0.49 0.268 0.466633391889284 6Gy_vs_0Gy 0 GRSF1
0.0000196494104628384 1.26866909394337 0.424 0.196 0.468284750150365 6Gy_vs_0Gy 0 MED1
0.0000197115404066297 1.0685332758551 0.609 0.428 0.4697654309708 6Gy_vs_0Gy 0 SPCS2
0.0000197171775510166 0.898316609283742 0.603 0.362 0.469899775395827 6Gy_vs_0Gy 0 SLC35A3
0.0000197605769643957 0.98715913864331 0.57 0.348 0.470934070215479 6Gy_vs_0Gy 0 CHD7
0.0000198422153959423 0.685695146315663 0.848 0.667 0.472879677316097 6Gy_vs_0Gy 0 DNMT1
0.0000198847203436385 0.815671933430714 0.682 0.522 0.473892655229593 6Gy_vs_0Gy 0 TVP23C
0.0000198921534932238 1.10890657704021 0.523 0.29 0.47406980205051 6Gy_vs_0Gy 0 RPL23A
0.0000200560044826128 1.33724572788039 0.43 0.203 0.477974698829629 6Gy_vs_0Gy 0 AMD1
0.000020083478525925 1.45508221817425 0.344 0.13 0.478629460229843 6Gy_vs_0Gy 0 NBPF12
0.000020084304928452 1.38108163673047 0.331 0.116 0.478649155054869 6Gy_vs_0Gy 0 C5orf22
0.0000200854809347164 1.42152965846322 0.391 0.174 0.478677181636161 6Gy_vs_0Gy 0 NOC2L
0.0000201589339114703 1.2180430208734 0.503 0.283 0.48042771297816 6Gy_vs_0Gy 0 TMCO1
0.000020174482849089 1.29158348589137 0.371 0.145 0.48079827525949 6Gy_vs_0Gy 0 FAM156A
0.0000202574762167618 1.10391690206179 0.543 0.319 0.482776173197867 6Gy_vs_0Gy 0 PPP2CB
0.0000203829390201682 1.03676958686254 0.649 0.486 0.485766202728647 6Gy_vs_0Gy 0 UBL3
0.0000206060352392624 1.17997498003988 0.49 0.261 0.491083031822101 6Gy_vs_0Gy 0 DUXAP8
0.000020634306205725 0.739811695107359 0.828 0.739 0.491756785494837 6Gy_vs_0Gy 0 TCF7L1
0.0000208138491620865 0.859923950347202 0.603 0.377 0.496035653230846 6Gy_vs_0Gy 0 RPS11
0.0000208400236260913 1.34142543637868 0.338 0.123 0.496659443057008 6Gy_vs_0Gy 0 MPHOSPH6
0.0000209767401055828 0.969655391004004 0.583 0.348 0.499917670196249 6Gy_vs_0Gy 0 ANKRD26
0.0000210051487017399 0.975301954145146 0.695 0.514 0.500594703859865 6Gy_vs_0Gy 0 AUH
0.0000210114258640937 0.784601646267033 0.748 0.558 0.500744301193081 6Gy_vs_0Gy 0 TOP1
0.0000210630847528756 1.41818263536272 0.536 0.348 0.501975435830531 6Gy_vs_0Gy 0 SLCO5A1
0.0000215039201382874 0.750538101700418 0.781 0.609 0.512481424735666 6Gy_vs_0Gy 0 LARP1B
0.000021560601304847 0.76661514169923 0.834 0.681 0.513832250297114 6Gy_vs_0Gy 0 MAP3K14
0.0000216092359146322 1.25199035279673 0.424 0.203 0.514991310317515 6Gy_vs_0Gy 0 PSMD13
0.0000216454339607124 1.3525124845337 0.424 0.203 0.515853982151699 6Gy_vs_0Gy 0 SIAH1
0.000021699825069726 0.85344097630646 0.629 0.399 0.517150231061709 6Gy_vs_0Gy 0 PRPF38B
0.0000217328968447582 1.28515721673193 0.331 0.116 0.517938397604278 6Gy_vs_0Gy 0 GBA2
0.0000217704865349967 0.839746068409571 0.609 0.348 0.518834235102042 6Gy_vs_0Gy 0 GOLGA8B
0.0000218502102192565 1.23111737701904 0.51 0.29 0.520734209945322 6Gy_vs_0Gy 0 MID2
0.0000218640667614489 1.0757947438446 0.536 0.326 0.521064439058849 6Gy_vs_0Gy 0 SYNJ1
0.0000219852632964742 0.852271716120165 0.728 0.58 0.523952794881574 6Gy_vs_0Gy 0 ACOT9
0.0000220130420781751 1.1615825316134 0.57 0.355 0.524614818807069 6Gy_vs_0Gy 0 LAMTOR5-AS1
0.0000221105633206086 1.03517896372359 0.583 0.399 0.526938945056744 6Gy_vs_0Gy 0 TMLHE
0.0000222044270791487 1.15022763664583 0.497 0.268 0.529175906150272 6Gy_vs_0Gy 0 L2HGDH
0.0000222060568316932 1.26403392516618 0.47 0.246 0.529214746412911 6Gy_vs_0Gy 0 SUB1
0.0000222471398143587 0.976319121285015 0.623 0.384 0.530193836055796 6Gy_vs_0Gy 0 RABL6
0.0000222734769802995 1.11804723089668 0.464 0.225 0.530821503394498 6Gy_vs_0Gy 0 SF3B2
0.0000223713790750073 1.2051039651659 0.483 0.254 0.533154706115573 6Gy_vs_0Gy 0 DNAJC16
0.0000224894169090388 0.719926781134962 0.821 0.659 0.535967783776212 6Gy_vs_0Gy 0 NSD2
0.0000226916635809778 0.955849591478974 0.517 0.275 0.540787726461862 6Gy_vs_0Gy 0 MBD3
0.0000227627247056411 0.753521960139239 0.801 0.659 0.542481255184838 6Gy_vs_0Gy 0 ERI3
0.0000228092183673453 1.31306321330182 0.411 0.188 0.543589292130573 6Gy_vs_0Gy 0 RPL36
0.0000228128629002877 0.879108500680345 0.642 0.428 0.543676148639656 6Gy_vs_0Gy 0 CELSR2
0.0000231270506930645 1.49572420267159 0.424 0.21 0.551163872117112 6Gy_vs_0Gy 0 XRCC4
0.0000231455369228328 0.906339905365843 0.682 0.507 0.55160443594495 6Gy_vs_0Gy 0 NCK2
0.0000231711897526331 1.40261479828011 0.391 0.174 0.552215794184751 6Gy_vs_0Gy 0 CDC40
0.0000231768534731803 0.768920994679531 0.795 0.558 0.552350771972833 6Gy_vs_0Gy 0 ARHGAP12
0.0000235527774275124 1.47157034096282 0.404 0.188 0.561309791652475 6Gy_vs_0Gy 0 GTF2A1
0.0000236033710299221 1.50483525337135 0.331 0.123 0.562515538385104 6Gy_vs_0Gy 0 PSMD3
0.0000237101711415642 0.938023781954894 0.609 0.384 0.565060798645757 6Gy_vs_0Gy 0 IER3
0.0000237162637312169 1.75276276681493 0.298 0.101 0.56520599724236 6Gy_vs_0Gy 0 CWC22
0.0000237497095096849 1.41901296346672 0.397 0.181 0.566003077034812 6Gy_vs_0Gy 0 DCTN5
0.0000238201916908302 0.626496618065517 0.881 0.754 0.567682808375866 6Gy_vs_0Gy 0 CASZ1
0.000024032009666057 0.647727296116642 0.874 0.681 0.572730854361471 6Gy_vs_0Gy 0 ACVR2A
0.0000240734191293124 0.803777222624394 0.682 0.449 0.573717724689773 6Gy_vs_0Gy 0 XPO5
0.0000240894460500245 0.746737301947808 0.742 0.493 0.574099678264184 6Gy_vs_0Gy 0 ARNT
0.0000241196656777533 0.830373538660334 0.656 0.449 0.574819872432217 6Gy_vs_0Gy 0 NFYC
0.0000241878318216202 1.89986706084714 0.258 0.072 0.576444407972852 6Gy_vs_0Gy 0 FH
0.0000242959070397842 0.857295677095507 0.728 0.522 0.579020056572138 6Gy_vs_0Gy 0 WIPF1
0.0000243101557562986 0.856444780556014 0.709 0.493 0.579359631984108 6Gy_vs_0Gy 0 PCNX4
0.0000244828430413339 1.13570982819064 0.49 0.261 0.58347511536107 6Gy_vs_0Gy 0 KCTD20
0.0000245380336511994 0.795609439822811 0.748 0.58 0.584790417975383 6Gy_vs_0Gy 0 ACER3
0.0000247880466536464 1.25577340995084 0.391 0.167 0.590748727849702 6Gy_vs_0Gy 0 NABP1
0.0000248592934053476 0.789501257244806 0.669 0.449 0.592446680436244 6Gy_vs_0Gy 0 KIF3B
0.0000248924894255873 1.07041836793892 0.51 0.283 0.593237807990596 6Gy_vs_0Gy 0 WDR11
0.0000248955719973513 0.941672978478124 0.55 0.319 0.593311271840877 6Gy_vs_0Gy 0 SLC25A40
0.0000249033534450005 0.87011971745309 0.662 0.478 0.593496719301253 6Gy_vs_0Gy 0 USP4
0.0000249217418573797 0.897600453875197 0.609 0.37 0.593934951945072 6Gy_vs_0Gy 0 RAB14
0.0000250858450153894 1.12702802049004 0.563 0.355 0.59784585840676 6Gy_vs_0Gy 0 SEC61A1
0.0000252673438450451 1.068059095065 0.517 0.304 0.602171338515115 6Gy_vs_0Gy 0 ERCC8
0.0000253065803883089 0.635654463816067 0.709 0.464 0.603106423814177 6Gy_vs_0Gy 0 MAVS
0.0000253749065668969 0.607085311619296 0.828 0.659 0.604734773302286 6Gy_vs_0Gy 0 ACTG1
0.0000254548681715698 1.70965504525984 0.325 0.123 0.60664041826485 6Gy_vs_0Gy 0 LINC01138
0.0000255096451113899 0.942876059888404 0.616 0.399 0.607945862294644 6Gy_vs_0Gy 0 TAOK3
0.0000255790671446452 1.08876000392843 0.536 0.304 0.609600328191183 6Gy_vs_0Gy 0 AGO1
0.0000261023204823256 1.24863134070682 0.437 0.21 0.622070501734785 6Gy_vs_0Gy 0 MESD
0.0000263819124161794 1.03741446285073 0.543 0.326 0.628733736702387 6Gy_vs_0Gy 0 TNKS2
0.0000264835159301237 0.886928005139644 0.715 0.493 0.631155151646709 6Gy_vs_0Gy 0 CABLES1
0.0000265366622319115 0.550030622229509 0.881 0.674 0.632421734310915 6Gy_vs_0Gy 0 BRD4
0.0000265534914440382 0.979130339371795 0.755 0.558 0.632822808094318 6Gy_vs_0Gy 0 ADAMTS9-AS2
0.0000266473474032193 1.97445637726783 0.245 0.065 0.635059583313522 6Gy_vs_0Gy 0 TOMM5
0.0000266511725573887 0.863099289775318 0.636 0.449 0.635150744387688 6Gy_vs_0Gy 0 SRD5A1
0.0000266984666603316 0.841663271403862 0.728 0.58 0.636277857449023 6Gy_vs_0Gy 0 SLC25A24
0.000026927817602917 1.52219641403278 0.384 0.174 0.641743749112718 6Gy_vs_0Gy 0 ATP5PB
0.0000273090543235112 0.906645593478204 0.623 0.399 0.650829382637919 6Gy_vs_0Gy 0 PDPN
0.000027373016743752 1.05774672062886 0.43 0.196 0.652353735037096 6Gy_vs_0Gy 0 ATAD3A
0.0000273862153969069 1.20892163090485 0.417 0.188 0.652668285339086 6Gy_vs_0Gy 0 MRPL42
0.0000274260315531477 0.776506666681598 0.748 0.601 0.653617183974615 6Gy_vs_0Gy 0 MAP7
0.0000274440402104803 1.40355191753416 0.437 0.217 0.654046366296166 6Gy_vs_0Gy 0 IRS1
0.0000275698095172804 0.889485042320021 0.609 0.384 0.657043700415827 6Gy_vs_0Gy 0 ZDHHC15
0.0000276154515658395 1.28515721673193 0.344 0.13 0.658131441717087 6Gy_vs_0Gy 0 MECR
0.0000276334202732561 1.05334154150886 0.517 0.283 0.658559671952238 6Gy_vs_0Gy 0 NOL9
0.0000277781125071558 1.28515721673193 0.477 0.261 0.662007977270538 6Gy_vs_0Gy 0 TSEN15
0.0000278641367330495 0.539946710664871 0.993 0.993 0.664058106622035 6Gy_vs_0Gy 0 FLG
0.0000279008563619507 0.631959980258326 0.775 0.587 0.66493320881801 6Gy_vs_0Gy 0 ZC3H14
0.0000281456008112853 1.16557560097926 0.464 0.239 0.670765958534551 6Gy_vs_0Gy 0 OSBP
0.0000282298261885265 2.25478356768842 0.232 0.058 0.672773217724964 6Gy_vs_0Gy 0 NFKBIA
0.0000282513836247086 1.65147943097775 0.298 0.101 0.673286974544055 6Gy_vs_0Gy 0 MBIP
0.0000287952485671159 1.13860855337899 0.497 0.275 0.686248363851507 6Gy_vs_0Gy 0 FAM192A
0.0000288206519672378 0.938599455335857 0.609 0.399 0.686853777683212 6Gy_vs_0Gy 0 CD151
0.000029011113137231 1.15500082558513 0.556 0.333 0.691392848286488 6Gy_vs_0Gy 0 SUGCT
0.0000290463913516717 1.31637594734265 0.45 0.239 0.692233598693039 6Gy_vs_0Gy 0 SLC25A6
0.0000290862256372937 0.962685836189163 0.623 0.384 0.693182929387983 6Gy_vs_0Gy 0 SPAG16
0.0000292012113874844 0.739897140044509 0.781 0.696 0.695923269786528 6Gy_vs_0Gy 0 NRDC
0.0000292634792261031 2.09251213878954 0.232 0.058 0.697407236916489 6Gy_vs_0Gy 0 THAP6
0.0000292997561090959 0.701300653236947 0.801 0.659 0.698271787591973 6Gy_vs_0Gy 0 PPP4R2
0.0000293148724225342 1.29896301625696 0.364 0.145 0.698632039573835 6Gy_vs_0Gy 0 METTL14
0.0000294494273509198 1.17497429898151 0.424 0.196 0.701838752627121 6Gy_vs_0Gy 0 ZNF217
0.0000295067672482967 0.683968401596195 0.828 0.71 0.703205277061408 6Gy_vs_0Gy 0 CPLANE1
0.0000295588236580704 1.10073264559451 0.603 0.399 0.704445885419134 6Gy_vs_0Gy 0 ADSS
0.0000295708521211249 0.933129514978891 0.51 0.268 0.70473254775065 6Gy_vs_0Gy 0 BCLAF3
0.0000296911639727857 0.739897140044509 0.795 0.63 0.707599819799429 6Gy_vs_0Gy 0 STX6
0.0000301741036209724 1.03570578317106 0.57 0.341 0.719109237495014 6Gy_vs_0Gy 0 CADM3
0.0000302305497064489 0.808719172788947 0.642 0.413 0.72045446060409 6Gy_vs_0Gy 0 TLE1
0.0000303096682653657 1.22521467627565 0.45 0.239 0.722340014100196 6Gy_vs_0Gy 0 DZIP1
0.0000303401739481232 0.966692977148143 0.583 0.37 0.723067025531672 6Gy_vs_0Gy 0 SLK
0.0000303893982225636 1.31069230883907 0.397 0.181 0.724240138440137 6Gy_vs_0Gy 0 GPAT4
0.0000305645635236577 0.794568684445913 0.662 0.428 0.728414677895811 6Gy_vs_0Gy 0 RYK
0.0000306044485189583 0.922861179525063 0.662 0.457 0.729365217103813 6Gy_vs_0Gy 0 DPY19L2
0.0000306335057211644 1.73519013736698 0.278 0.087 0.73005770834679 6Gy_vs_0Gy 0 SKIL
0.000030743706712436 0.923417943613139 0.656 0.457 0.732684018370775 6Gy_vs_0Gy 0 TARBP1
0.0000309093838283944 1.4061726176933 0.397 0.181 0.736632435398295 6Gy_vs_0Gy 0 FBXO31
0.0000309736075269021 1.28515721673193 0.483 0.283 0.73816301458113 6Gy_vs_0Gy 0 RUSC2
0.0000309948494311153 0.962129087448243 0.795 0.645 0.738669251642339 6Gy_vs_0Gy 0 LINC02377
0.0000311693503373797 0.805268573103122 0.642 0.428 0.742827957240433 6Gy_vs_0Gy 0 CDS2
0.0000312191271341652 1.0706527048258 0.536 0.304 0.744014237861426 6Gy_vs_0Gy 0 WARS2
0.0000312334248142566 1.60130295902529 0.358 0.159 0.744354980173364 6Gy_vs_0Gy 0 KDM1B
0.0000312681309683783 1.33406681721288 0.377 0.167 0.745182097238392 6Gy_vs_0Gy 0 DDX18
0.0000313911757528748 1.47780229467433 0.344 0.138 0.748114500542511 6Gy_vs_0Gy 0 PTRH2
0.000031568357410279 0.858046885152515 0.702 0.551 0.75233709380177 6Gy_vs_0Gy 0 DNM1
0.0000317297081545877 1.05832345261371 0.55 0.348 0.756182404740133 6Gy_vs_0Gy 0 CLU
0.0000318673112670196 1.41097893543423 0.623 0.493 0.759461762115612 6Gy_vs_0Gy 0 AC016687.3
0.0000319055428483531 1.29392742635967 0.45 0.239 0.760372897161951 6Gy_vs_0Gy 0 AZIN1
0.0000319613043716094 0.948896830837207 0.649 0.435 0.761701805784195 6Gy_vs_0Gy 0 CNN3
0.0000321519805433565 1.0424352663204 0.536 0.326 0.766246000309271 6Gy_vs_0Gy 0 PIGN
0.0000321883469060624 1.29638447215519 0.411 0.196 0.767112683465278 6Gy_vs_0Gy 0 SUPT16H
0.0000322958671401796 1.19204781234045 0.55 0.355 0.769675105684761 6Gy_vs_0Gy 0 ATG4C
0.0000323945391786862 1.05144948216765 0.536 0.348 0.77202665770645 6Gy_vs_0Gy 0 CYB5R4
0.0000326748548704764 1.20050939108865 0.57 0.377 0.778707141273193 6Gy_vs_0Gy 0 WDPCP
0.0000327598097677629 0.955008615039603 0.642 0.464 0.780731786385325 6Gy_vs_0Gy 0 GOLPH3
0.0000328334883855855 0.967730514079512 0.457 0.225 0.782487695205273 6Gy_vs_0Gy 0 NEU3
0.0000328755097084889 1.13035548993421 0.464 0.239 0.783489147372708 6Gy_vs_0Gy 0 TPT1
0.0000334636908671587 1 0.596 0.384 0.797506680746127 6Gy_vs_0Gy 0 EML4
0.0000335610179376359 1.55601112702503 0.351 0.152 0.799826179489738 6Gy_vs_0Gy 0 CSGALNACT2
0.0000336497548088883 1.57055943559418 0.325 0.123 0.801940956605427 6Gy_vs_0Gy 0 TSR1
0.0000336965476911851 0.933445652821919 0.616 0.435 0.803056124576323 6Gy_vs_0Gy 0 EEF1AKMT2
0.0000338902664892399 0.87011971745309 0.623 0.384 0.807672830971566 6Gy_vs_0Gy 0 SFXN1
0.0000339784537868354 1.0400447188954 0.603 0.42 0.809774510647862 6Gy_vs_0Gy 0 ARMC8
0.0000340081687379896 0.689787900949546 0.821 0.717 0.810482677363769 6Gy_vs_0Gy 0 RTN3
0.00003435556651865 1.12387630969887 0.517 0.297 0.818761861272467 6Gy_vs_0Gy 0 DPM1
0.0000345460137343769 0.77882388343354 0.695 0.457 0.823300599317671 6Gy_vs_0Gy 0 CEP164
0.0000347188538081826 1.15962633464807 0.49 0.275 0.827419723956607 6Gy_vs_0Gy 0 CEP104
0.0000350582029335602 0.747061321048752 0.788 0.645 0.835507092312606 6Gy_vs_0Gy 0 DIAPH1
0.0000355047617410875 1.21251191490017 0.384 0.167 0.846149481813597 6Gy_vs_0Gy 0 SNF8
0.0000355871817516055 1.73519013736698 0.265 0.08 0.848113715504262 6Gy_vs_0Gy 0 TGFBRAP1
0.0000356153894023223 0.840675939560608 0.675 0.464 0.848785960236144 6Gy_vs_0Gy 0 ATR
0.0000356359166545994 1.19204781234045 0.457 0.232 0.849275165712413 6Gy_vs_0Gy 0 ETV5
0.0000358567561036693 1.07175357862274 0.589 0.42 0.854538211462646 6Gy_vs_0Gy 0 PIK3CB
0.0000359569459721461 0.774454608157852 0.821 0.732 0.856925936408186 6Gy_vs_0Gy 0 AAK1
0.0000360844410679713 1.19204781234045 0.483 0.254 0.859964399531891 6Gy_vs_0Gy 0 SLC35G2
0.0000361438031740164 1.35554654462333 0.371 0.159 0.86137911724316 6Gy_vs_0Gy 0 ZKSCAN8
0.0000366010699915304 0.736026821865807 0.775 0.609 0.872276700038154 6Gy_vs_0Gy 0 LUC7L2
0.0000368789703668548 0.745621175335205 0.735 0.587 0.878899621782885 6Gy_vs_0Gy 0 EEF2K
0.0000369251772479219 1.18206372376783 0.483 0.254 0.880000824172474 6Gy_vs_0Gy 0 CAMK4
0.0000369549064325194 0.923417943613139 0.656 0.442 0.880709330099802 6Gy_vs_0Gy 0 KLHL20
0.0000371085348178361 1.37019332058773 0.424 0.225 0.884370601778671 6Gy_vs_0Gy 0 SEC22B
0.0000371518021420092 0.831300468562562 0.695 0.493 0.885401748648364 6Gy_vs_0Gy 0 PHKA2
0.0000378408478354056 1.03361844973597 0.503 0.268 0.901823085613385 6Gy_vs_0Gy 0 PGM3
0.0000379210245218795 0.953260952753336 0.649 0.435 0.903733856405432 6Gy_vs_0Gy 0 LINC00882
0.0000379328716288177 1.0400447188954 0.523 0.297 0.904016196657983 6Gy_vs_0Gy 0 CEP78
0.0000382431841655586 0.985596934873026 0.649 0.42 0.911411565033593 6Gy_vs_0Gy 0 GFPT1
0.0000382678400526651 0.735069757289237 0.795 0.717 0.911999164135115 6Gy_vs_0Gy 0 NIN
0.0000383257697935568 1.34655776139608 0.477 0.268 0.913379745720046 6Gy_vs_0Gy 0 SBNO1
0.0000384714525522367 0.65796648062148 0.874 0.804 0.916851657224905 6Gy_vs_0Gy 0 FBXO42
0.0000385276702788408 0.681915982292469 0.907 0.797 0.918191438085334 6Gy_vs_0Gy 0 SCAPER
0.0000385902817416444 0.922208228601544 0.841 0.703 0.919683594466868 6Gy_vs_0Gy 0 ANKS1B
0.0000386904482970746 2.09251213878954 0.325 0.138 0.922070763815883 6Gy_vs_0Gy 0 AL049828.1
0.0000389136205221247 1.06413033741972 0.55 0.333 0.927389404283275 6Gy_vs_0Gy 0 GRK5
0.0000389803687037059 0.766497086378933 0.669 0.457 0.92898014694672 6Gy_vs_0Gy 0 LARP1
0.0000389977889189048 0.766850446841387 0.801 0.616 0.92939530551534 6Gy_vs_0Gy 0 TBCD
0.0000390517608457825 1.22242146138397 0.497 0.29 0.930681564476689 6Gy_vs_0Gy 0 POLR2A
0.0000392129497875838 1.19204781234045 0.497 0.283 0.934523019337696 6Gy_vs_0Gy 0 AP1AR
0.0000393359947815347 0.778489241987522 0.735 0.558 0.937455427633535 6Gy_vs_0Gy 0 COMMD1
0.0000394736415858925 0.981480826400794 0.623 0.471 0.940735826274989 6Gy_vs_0Gy 0 ZDHHC17
0.0000396223937570386 1.31942711881668 0.358 0.145 0.944280888017743 6Gy_vs_0Gy 0 PAIP2
0.0000399656459692757 1.05598626276442 0.583 0.37 0.952461274739778 6Gy_vs_0Gy 0 CDR2
0.0000400995374509779 0.946740999056003 0.503 0.275 0.955652176531705 6Gy_vs_0Gy 0 SET
0.0000401041852836903 1.04596955285251 0.53 0.304 0.955762943680906 6Gy_vs_0Gy 0 CCDC93
0.0000402168987629929 0.596005865738807 0.96 0.942 0.958449131319646 6Gy_vs_0Gy 0 TNIK
0.0000405124997189273 0.842638981030983 0.748 0.623 0.965493893301474 6Gy_vs_0Gy 0 BACE2
0.000040737041262607 0.819493644383122 0.702 0.529 0.97084516737045 6Gy_vs_0Gy 0 FIP1L1
0.0000409890501084477 0.652838906784912 0.96 0.92 0.976851042184525 6Gy_vs_0Gy 0 KAZN
0.0000411002638167934 0.716454532763271 0.801 0.674 0.979501487281821 6Gy_vs_0Gy 0 PLCE1
0.000041176855534932 0.886239382816367 0.662 0.442 0.9813268211085 6Gy_vs_0Gy 0 CAPN7
0.0000412206882779786 0.804231781796633 0.702 0.529 0.982371443040786 6Gy_vs_0Gy 0 SCP2
0.0000413766884053137 1.20715470473066 0.45 0.232 0.986089238075435 6Gy_vs_0Gy 0 NUP155
0.0000413886317769157 1.08033742484344 0.517 0.297 0.986373872507455 6Gy_vs_0Gy 0 ERGIC3
0.0000415640058099241 1.2326897968378 0.49 0.283 0.99055338646211 6Gy_vs_0Gy 0 CHCHD6
0.0000416741901548856 1.02392505353213 0.464 0.232 0.993179299771233 6Gy_vs_0Gy 0 GPN2
0.0000421838884018761 0.823034581383349 0.709 0.507 1 6Gy_vs_0Gy 0 ADAR
0.0000422163138378804 1.24208849484005 0.424 0.203 1 6Gy_vs_0Gy 0 MAX
0.0000425546640926886 0.861402500351981 0.649 0.406 1 6Gy_vs_0Gy 0 GDAP2
0.0000426468438137156 0.951649602949688 0.636 0.42 1 6Gy_vs_0Gy 0 CLTA
0.000042703199681279 1.29754094118777 0.391 0.174 1 6Gy_vs_0Gy 0 CCNT1
0.0000428087716412287 0.920160399952686 0.603 0.399 1 6Gy_vs_0Gy 0 EMP1
0.0000429604474846155 1.114742086173 0.503 0.283 1 6Gy_vs_0Gy 0 PRKAA1
0.0000432737793496409 0.962042206894129 0.589 0.377 1 6Gy_vs_0Gy 0 RSRC2
0.0000433168880659627 0.827559255225045 0.642 0.435 1 6Gy_vs_0Gy 0 MARK2
0.0000435137999021634 3.32955133609039 0.132 0.007 1 6Gy_vs_0Gy 0 ISOC1
0.0000436073796525138 1.38031444977227 0.411 0.21 1 6Gy_vs_0Gy 0 TTC14
0.0000440613739269185 0.982012597523987 0.57 0.348 1 6Gy_vs_0Gy 0 TRIP4
0.0000441108070257186 0.830373538660334 0.649 0.428 1 6Gy_vs_0Gy 0 MTMR10
0.0000441420790535016 0.87011971745309 0.709 0.529 1 6Gy_vs_0Gy 0 HOOK3
0.0000442732629875532 1.23690204812471 0.444 0.232 1 6Gy_vs_0Gy 0 DDX1
0.0000448372659239934 1.10144526355955 0.47 0.246 1 6Gy_vs_0Gy 0 CPEB3
0.0000448455272227865 1.03058438964634 0.503 0.283 1 6Gy_vs_0Gy 0 MTMR12
0.000044862261096137 0.977034921369602 0.556 0.348 1 6Gy_vs_0Gy 0 ZNF875
0.0000449457158163806 0.782908721370692 0.828 0.667 1 6Gy_vs_0Gy 0 ELF2
0.0000451653622559487 1.5249842314044 0.404 0.203 1 6Gy_vs_0Gy 0 AC114689.3
0.0000452498490874843 1.13690625814799 0.371 0.159 1 6Gy_vs_0Gy 0 PNPT1
0.0000454161579018959 1.81353618908672 0.238 0.065 1 6Gy_vs_0Gy 0 DOCK11
0.0000455261062538389 1.09251213878954 0.497 0.268 1 6Gy_vs_0Gy 0 SEC23IP
0.0000457244635312049 1.19204781234045 0.444 0.232 1 6Gy_vs_0Gy 0 MAML1
0.0000457617237481374 1.60242393424943 0.358 0.152 1 6Gy_vs_0Gy 0 OLFM2
0.0000463525693538412 0.852841726021255 0.649 0.478 1 6Gy_vs_0Gy 0 CCDC18-AS1
0.0000465119026687291 1.49461058236088 0.344 0.145 1 6Gy_vs_0Gy 0 ZC3H7B
0.0000465565432496468 0.52323419974416 0.947 0.826 1 6Gy_vs_0Gy 0 SOX13
0.000046878014778037 0.661848404361295 0.907 0.797 1 6Gy_vs_0Gy 0 SYT12
0.0000469998788651774 1.20892163090485 0.464 0.261 1 6Gy_vs_0Gy 0 AR
0.0000470737552166436 0.914513836811544 0.603 0.399 1 6Gy_vs_0Gy 0 GCNT1
0.0000471478464882736 0.661802481328365 0.762 0.536 1 6Gy_vs_0Gy 0 SYNCRIP
0.000047198360400054 1.71811662400804 0.272 0.087 1 6Gy_vs_0Gy 0 SNHG3
0.0000472073175585877 0.809328033334337 0.788 0.594 1 6Gy_vs_0Gy 0 RCN2
0.0000473554353178496 1.32078112646266 0.397 0.188 1 6Gy_vs_0Gy 0 VPS29
0.0000474429633633974 0.942269503208926 0.596 0.384 1 6Gy_vs_0Gy 0 TMEM241
0.0000475397360796482 0.813536189086723 0.589 0.377 1 6Gy_vs_0Gy 0 TNFRSF12A
0.0000475622029689879 1.22857368836557 0.444 0.239 1 6Gy_vs_0Gy 0 GART
0.0000476019553121573 1.23439410305005 0.477 0.283 1 6Gy_vs_0Gy 0 HSPA4
0.0000479035166396825 1.2649793347943 0.351 0.138 1 6Gy_vs_0Gy 0 COX10-AS1
0.0000479591934303311 1.12843171304448 0.51 0.283 1 6Gy_vs_0Gy 0 SGMS2
0.0000482490875849013 1.6291116179493 0.272 0.087 1 6Gy_vs_0Gy 0 ZNF746
0.000048298431824691 1.22375667206779 0.411 0.196 1 6Gy_vs_0Gy 0 UGCG
0.0000485863254262162 0.86199183656969 0.649 0.457 1 6Gy_vs_0Gy 0 NDUFS4
0.00004896833485467 1.14313821185951 0.636 0.449 1 6Gy_vs_0Gy 0 CFAP161
0.0000491615903706832 1.40445614510428 0.371 0.167 1 6Gy_vs_0Gy 0 RIMKLB
0.0000503109193431888 0.836172385529752 0.642 0.435 1 6Gy_vs_0Gy 0 SLC39A14
0.0000504366586460543 1.05454428859052 0.457 0.232 1 6Gy_vs_0Gy 0 TOMM20
0.0000506645900429045 1.03409545256422 0.497 0.283 1 6Gy_vs_0Gy 0 DSEL
0.0000508734346382461 1.05371965579248 0.563 0.37 1 6Gy_vs_0Gy 0 SMAP2
0.000050917910299802 1.13546428397409 0.51 0.304 1 6Gy_vs_0Gy 0 SMAD5
0.0000511414118367428 0.865979987092166 0.868 0.812 1 6Gy_vs_0Gy 0 RAPH1
0.0000515889678273291 0.913188439344976 0.57 0.348 1 6Gy_vs_0Gy 0 RPLP2
0.0000516086761465387 1.08242332116595 0.437 0.225 1 6Gy_vs_0Gy 0 MAP2K2
0.000051637126765371 0.534471841783815 0.94 0.855 1 6Gy_vs_0Gy 0 PC
0.0000516460745795268 1.29980399269634 0.477 0.275 1 6Gy_vs_0Gy 0 ULK2
0.0000519100227900414 0.987303256823429 0.556 0.348 1 6Gy_vs_0Gy 0 KATNAL1
0.0000520267858056737 1.51921255559396 0.344 0.145 1 6Gy_vs_0Gy 0 CARNMT1
0.0000521794871122471 1.05598626276442 0.424 0.203 1 6Gy_vs_0Gy 0 MADD
0.0000523114316462977 0.810112408088813 0.709 0.529 1 6Gy_vs_0Gy 0 SFXN5
0.0000527461858996743 1.18422830788115 0.424 0.21 1 6Gy_vs_0Gy 0 GLUD1
0.0000529594453410516 1.24208849484005 0.397 0.188 1 6Gy_vs_0Gy 0 PPWD1
0.0000529608990583058 1.24292898134264 0.45 0.239 1 6Gy_vs_0Gy 0 GATAD1
0.0000529928157444802 0.785959269789092 0.755 0.587 1 6Gy_vs_0Gy 0 FOXO3
0.000053179064996099 1.07957308308204 0.556 0.341 1 6Gy_vs_0Gy 0 KANSL1L
0.0000532327520147416 0.622809663912313 0.914 0.775 1 6Gy_vs_0Gy 0 UBE2D2
0.0000533132133363845 0.911939893147717 0.629 0.457 1 6Gy_vs_0Gy 0 NOTCH2
0.0000534841118555964 0.877461692794258 0.656 0.464 1 6Gy_vs_0Gy 0 BACE1
0.0000538594842763243 1.11587613185505 0.404 0.188 1 6Gy_vs_0Gy 0 DUT
0.0000538613298318391 0.968229802902938 0.715 0.514 1 6Gy_vs_0Gy 0 ZEB2
0.0000542158336740556 1.00257001347674 0.503 0.275 1 6Gy_vs_0Gy 0 NAMPT
0.0000542533194671621 0.71811662400804 0.735 0.572 1 6Gy_vs_0Gy 0 PRPF3
0.0000542688998653961 0.983776499248657 0.543 0.326 1 6Gy_vs_0Gy 0 MRPL1
0.0000543702044750485 0.84502873649026 0.636 0.406 1 6Gy_vs_0Gy 0 ZNF654
0.0000544384894309848 1.04295631431531 0.536 0.326 1 6Gy_vs_0Gy 0 ORC2
0.0000547541381747364 1.02977638344158 0.483 0.246 1 6Gy_vs_0Gy 0 CMTM4
0.0000547598126722419 1.12250687908738 0.404 0.188 1 6Gy_vs_0Gy 0 POLE
0.0000548736965367535 1.35554654462333 0.397 0.196 1 6Gy_vs_0Gy 0 TYK2
0.0000549359978966488 2.98559693487303 0.146 0.014 1 6Gy_vs_0Gy 0 RABIF
0.0000549359978966488 2.92901340650666 0.146 0.014 1 6Gy_vs_0Gy 0 ASB6
0.0000550383708289526 1.14695992281191 0.497 0.283 1 6Gy_vs_0Gy 0 NLN
0.0000551536818183786 1.26243714023185 0.404 0.196 1 6Gy_vs_0Gy 0 PEX26
0.0000557292253155753 0.854606718081766 0.735 0.572 1 6Gy_vs_0Gy 0 PLPPR4
0.000055739593119644 1.75276276681493 0.285 0.101 1 6Gy_vs_0Gy 0 SCYL3
0.0000557809778200434 0.96424189481764 0.642 0.442 1 6Gy_vs_0Gy 0 MFSD4B
0.0000559995597074544 1.38469289028285 0.318 0.123 1 6Gy_vs_0Gy 0 TMX1
0.0000563832420549354 2.07957308308204 0.212 0.051 1 6Gy_vs_0Gy 0 ATG9A
0.0000564291203294869 0.809998725015519 0.682 0.464 1 6Gy_vs_0Gy 0 QRICH1
0.0000566218567546564 1.13088394966206 0.51 0.319 1 6Gy_vs_0Gy 0 SNAPC3
0.0000567080473533031 0.943700849834197 0.609 0.391 1 6Gy_vs_0Gy 0 TSHZ3
0.0000568661424592591 0.574803352813047 0.874 0.783 1 6Gy_vs_0Gy 0 CCNL2
0.0000570528959753665 1.17824201281542 0.477 0.275 1 6Gy_vs_0Gy 0 SUMF2
0.0000573190340401685 0.990413951170802 0.57 0.384 1 6Gy_vs_0Gy 0 FGFR1OP
0.000057368511577749 1.33478798445653 0.344 0.138 1 6Gy_vs_0Gy 0 DZANK1
0.0000574169292921533 0.97395552843763 0.576 0.391 1 6Gy_vs_0Gy 0 ZNF708
0.0000574544720984224 1.2525893542755 0.358 0.152 1 6Gy_vs_0Gy 0 NCL
0.0000574900936896969 0.940509045344488 0.642 0.471 1 6Gy_vs_0Gy 0 AGK
0.0000575017399679877 1.22920081075792 0.483 0.275 1 6Gy_vs_0Gy 0 PPP1R10
0.0000580351244674166 1.4314309501096 0.424 0.239 1 6Gy_vs_0Gy 0 NR1D2
0.0000584624613514823 0.910383587666817 0.517 0.275 1 6Gy_vs_0Gy 0 PFDN2
0.000058819111225768 0.667626853554347 0.808 0.652 1 6Gy_vs_0Gy 0 PDIA5
0.0000588964518488116 1.84739964095301 0.265 0.087 1 6Gy_vs_0Gy 0 SCML2
0.0000588965031495164 0.933764979483235 0.861 0.754 1 6Gy_vs_0Gy 0 GALNT13
0.0000589034266412812 0.652762886013941 0.755 0.587 1 6Gy_vs_0Gy 0 PLEC
0.0000591449177076026 0.6142808130235 0.834 0.754 1 6Gy_vs_0Gy 0 SPTAN1
0.000059186540487078 1.13601377742612 0.477 0.254 1 6Gy_vs_0Gy 0 IFNAR1
0.0000592621408891151 0.953109082124121 0.596 0.391 1 6Gy_vs_0Gy 0 PRKCI
0.0000594465249204728 0.516589625179899 0.947 0.877 1 6Gy_vs_0Gy 0 CRIM1
0.0000600674986497933 2.05774672062886 0.212 0.051 1 6Gy_vs_0Gy 0 FLNC
0.0000602148889311507 1.36197281378277 0.411 0.21 1 6Gy_vs_0Gy 0 MRRF
0.0000603324792758948 0.943700849834197 0.603 0.406 1 6Gy_vs_0Gy 0 SNTB2
0.00006033267730854 1.02577058791328 0.603 0.442 1 6Gy_vs_0Gy 0 CD58
0.000060571271448647 0.670541925348809 0.901 0.79 1 6Gy_vs_0Gy 0 PALM2-AKAP2
0.0000605829310446449 1.05144948216765 0.536 0.348 1 6Gy_vs_0Gy 0 NDUFA10
0.000060823908273909 0.946068570686388 0.589 0.384 1 6Gy_vs_0Gy 0 KIF13B
0.0000609810517090998 1.51397590722781 0.298 0.109 1 6Gy_vs_0Gy 0 SV2A
0.0000611527045997436 1.14192433291462 0.457 0.254 1 6Gy_vs_0Gy 0 NFATC2IP
0.0000611556187520013 0.890978322350755 0.669 0.514 1 6Gy_vs_0Gy 0 APC
0.000061225442508154 1.37913336494095 0.344 0.145 1 6Gy_vs_0Gy 0 PRDX4
0.0000613736233553647 1.65147943097775 0.278 0.094 1 6Gy_vs_0Gy 0 ZNF354C
0.000061657252372836 1.29158348589137 0.364 0.159 1 6Gy_vs_0Gy 0 ATP6V0B
0.000061678615971219 0.684374198528379 0.775 0.616 1 6Gy_vs_0Gy 0 CLEC16A
0.0000617382808840027 1.45508221817425 0.318 0.123 1 6Gy_vs_0Gy 0 MAP7D3
0.0000623674815002371 1.31069230883907 0.344 0.138 1 6Gy_vs_0Gy 0 MB21D2
0.0000624587925759456 1.29754094118777 0.384 0.174 1 6Gy_vs_0Gy 0 SLC39A10
0.0000624846111450519 1.09639557327677 0.51 0.29 1 6Gy_vs_0Gy 0 ANP32B
0.0000628384914194376 2.62500721961656 0.159 0.022 1 6Gy_vs_0Gy 0 SLC35F6
0.000062892779927995 1.27005032434173 0.43 0.232 1 6Gy_vs_0Gy 0 CCDC47
0.0000630130609905543 0.812975810349482 0.656 0.486 1 6Gy_vs_0Gy 0 NFIC
0.0000637900536169551 2.57055943559418 0.159 0.022 1 6Gy_vs_0Gy 0 DGKQ
0.000063946415863879 2.32955133609039 0.185 0.036 1 6Gy_vs_0Gy 0 WBP11
0.0000642182832640391 1.22521467627565 0.47 0.283 1 6Gy_vs_0Gy 0 UBE4A
0.0000643800630307251 0.776506666681598 0.742 0.623 1 6Gy_vs_0Gy 0 AC090791.1
0.0000647548713503197 0.980866782960629 0.642 0.457 1 6Gy_vs_0Gy 0 ABHD18
0.0000648961104032385 1.6070853116193 0.305 0.116 1 6Gy_vs_0Gy 0 UBLCP1
0.0000652070195305358 0.960317526424668 0.57 0.362 1 6Gy_vs_0Gy 0 TCEA1
0.0000658308305531305 0.958656392054747 0.589 0.391 1 6Gy_vs_0Gy 0 TBC1D19
0.0000661906527582565 0.88152448072534 0.543 0.326 1 6Gy_vs_0Gy 0 EIF3E
0.000066467650579285 0.67157403807101 0.682 0.486 1 6Gy_vs_0Gy 0 STARD9
0.0000667208893051698 1.32181568731078 0.411 0.21 1 6Gy_vs_0Gy 0 PSMC6
0.0000668239793957291 1.00136425073134 0.583 0.384 1 6Gy_vs_0Gy 0 BMS1
0.0000668641032102235 1.09251213878954 0.424 0.203 1 6Gy_vs_0Gy 0 VAC14
0.0000669417547623853 1.28515721673193 0.351 0.145 1 6Gy_vs_0Gy 0 PFDN1
0.0000672868577924396 1.19204781234045 0.384 0.174 1 6Gy_vs_0Gy 0 NEPRO
0.0000673279323066171 1.17201005910391 0.517 0.333 1 6Gy_vs_0Gy 0 NT5C3A
0.0000676250528925286 1.02067939402847 0.49 0.283 1 6Gy_vs_0Gy 0 CCDC6
0.0000676916006745946 0.951039712836658 0.609 0.413 1 6Gy_vs_0Gy 0 FOXN2
0.0000678877626661683 1.03570578317106 0.417 0.196 1 6Gy_vs_0Gy 0 MTM1
0.000067895967984604 0.925614830044794 0.662 0.507 1 6Gy_vs_0Gy 0 ALG13
0.0000679077014674849 0.964447100001243 0.589 0.391 1 6Gy_vs_0Gy 0 SPOP
0.0000682957268770788 0.825031827924552 0.576 0.341 1 6Gy_vs_0Gy 0 PRPF8
0.0000684515451080446 0.907113924935292 0.623 0.428 1 6Gy_vs_0Gy 0 NUP54
0.0000688382124841895 1.45508221817425 0.318 0.123 1 6Gy_vs_0Gy 0 SNRPD1
0.0000690704128402783 1.02212281089814 0.51 0.297 1 6Gy_vs_0Gy 0 ALG8
0.0000696650111300506 0.957582558703429 0.623 0.442 1 6Gy_vs_0Gy 0 FKBP1A
0.0000697005760739927 1.34816701425773 0.371 0.167 1 6Gy_vs_0Gy 0 GPR180
0.0000698683421817724 0.784079886386399 0.662 0.442 1 6Gy_vs_0Gy 0 LATS1
0.0000707450447056318 1.10089992428226 0.51 0.312 1 6Gy_vs_0Gy 0 EIF3L
0.0000708497652517646 1.01004997859757 0.517 0.304 1 6Gy_vs_0Gy 0 PTGES3
0.0000708838768750989 0.79295185693063 0.735 0.587 1 6Gy_vs_0Gy 0 PRDM2
0.000070901951951709 0.879221924560343 0.616 0.384 1 6Gy_vs_0Gy 0 VAPA
0.0000710013118515821 2.19204781234045 0.185 0.036 1 6Gy_vs_0Gy 0 PDCD2
0.0000714721298520714 1.04318442642597 0.503 0.297 1 6Gy_vs_0Gy 0 ACLY
0.0000716685431620353 0.889228540400795 0.609 0.413 1 6Gy_vs_0Gy 0 TRIP11
0.0000721970783740894 1.32955133609039 0.371 0.174 1 6Gy_vs_0Gy 0 ACO1
0.0000724587151223712 1.29158348589137 0.364 0.159 1 6Gy_vs_0Gy 0 TMCO3
0.0000725766821160577 0.831645569638455 0.662 0.478 1 6Gy_vs_0Gy 0 CASD1
0.0000727972821290807 1.15189068586847 0.51 0.29 1 6Gy_vs_0Gy 0 PSMD12
0.000073035262721859 1.13035548993421 0.444 0.239 1 6Gy_vs_0Gy 0 NOL8
0.0000732512196632938 1.02336597774877 0.536 0.341 1 6Gy_vs_0Gy 0 PHYKPL
0.0000735061068065165 1.33643772167563 0.43 0.232 1 6Gy_vs_0Gy 0 BCAP29
0.0000735853185399579 0.718433386560831 0.934 0.899 1 6Gy_vs_0Gy 0 RORB
0.0000736350633957559 1.21970415524332 0.391 0.188 1 6Gy_vs_0Gy 0 WDR35
0.00007397237318689 1.67747463951069 0.265 0.087 1 6Gy_vs_0Gy 0 FASTKD2
0.0000740361950717557 0.863099289775318 0.656 0.471 1 6Gy_vs_0Gy 0 ZNRF3
0.0000743005873647269 0.813976639415556 0.728 0.558 1 6Gy_vs_0Gy 0 PXYLP1
0.0000746720413988764 1.02931831230234 0.556 0.355 1 6Gy_vs_0Gy 0 HNRNPDL
0.0000747462049995863 1.38108163673047 0.318 0.123 1 6Gy_vs_0Gy 0 DCAF13
0.0000749250797793111 0.826530448905407 0.623 0.428 1 6Gy_vs_0Gy 0 USP42
0.0000750024159396402 0.834200143198147 0.689 0.536 1 6Gy_vs_0Gy 0 PUS7
0.0000752845102819097 1.95758255870343 0.199 0.043 1 6Gy_vs_0Gy 0 MLF2
0.0000754934374376002 1.83974606840957 0.252 0.08 1 6Gy_vs_0Gy 0 AC011451.3
0.0000756180559371627 1.01489124166706 0.589 0.399 1 6Gy_vs_0Gy 0 SERINC5
0.0000771561072634505 0.767549983812542 0.669 0.486 1 6Gy_vs_0Gy 0 SNX1
0.0000774215881060371 2.09893840794897 0.278 0.101 1 6Gy_vs_0Gy 0 CENPK
0.0000776125177988376 1.17887242359272 0.477 0.275 1 6Gy_vs_0Gy 0 BTG3
0.0000776559394888432 1.12791747492074 0.47 0.261 1 6Gy_vs_0Gy 0 NF2
0.0000778085006347799 0.877692937157891 0.656 0.471 1 6Gy_vs_0Gy 0 TM9SF4
0.000078154454143404 1.31069230883907 0.364 0.167 1 6Gy_vs_0Gy 0 ZNF512
0.0000786824883395331 0.801406967369076 0.636 0.428 1 6Gy_vs_0Gy 0 KHDC4
0.0000787963443042077 1.6070853116193 0.285 0.101 1 6Gy_vs_0Gy 0 GEN1
0.00007920836427611 0.952581877645063 0.576 0.391 1 6Gy_vs_0Gy 0 EIF4B
0.0000795971049262568 1.35554654462333 0.318 0.123 1 6Gy_vs_0Gy 0 TMEM94
0.0000798115626695448 1.12885398585326 0.51 0.297 1 6Gy_vs_0Gy 0 ITGB3BP
0.0000800503160475429 1.969655391004 0.185 0.036 1 6Gy_vs_0Gy 0 NUFIP1
0.0000802498875873057 0.766141298348937 0.722 0.58 1 6Gy_vs_0Gy 0 KIAA1958
0.0000804510024422991 0.989858961727186 0.503 0.29 1 6Gy_vs_0Gy 0 MAP3K3
0.000080633357419719 0.816877696176111 0.57 0.348 1 6Gy_vs_0Gy 0 MINDY2
0.0000807353782199994 1.50483525337135 0.311 0.123 1 6Gy_vs_0Gy 0 PML
0.0000807541631475376 1.12727755695021 0.444 0.239 1 6Gy_vs_0Gy 0 RPAP3
0.0000810646241968097 1.16557560097926 0.417 0.21 1 6Gy_vs_0Gy 0 WRNIP1
0.0000812035641718952 1.0400447188954 0.57 0.377 1 6Gy_vs_0Gy 0 ZBTB44
0.0000814402180577612 0.780852379356003 0.656 0.464 1 6Gy_vs_0Gy 0 YAF2
0.0000817201208341982 0.764766717306862 0.742 0.572 1 6Gy_vs_0Gy 0 AMOTL1
0.0000820025890682646 0.74663666401809 0.742 0.558 1 6Gy_vs_0Gy 0 SCRN1
0.0000820790249375321 1.02591439006051 0.51 0.297 1 6Gy_vs_0Gy 0 PRRG1
0.0000820890867397743 0.780852379356003 0.642 0.435 1 6Gy_vs_0Gy 0 PHTF1
0.0000823127690941299 1.04295631431531 0.49 0.275 1 6Gy_vs_0Gy 0 SRP54
0.0000825514854664042 1.36761937692391 0.384 0.188 1 6Gy_vs_0Gy 0 DIPK2A
0.000082906116050671 0.913188439344976 0.563 0.377 1 6Gy_vs_0Gy 0 HACE1
0.0000832688158618325 1.27999551161616 0.411 0.21 1 6Gy_vs_0Gy 0 RNF168
0.0000833102082529871 0.798276706263219 0.874 0.833 1 6Gy_vs_0Gy 0 PPP2R2B
0.000083352656273712 1.19874246491446 0.464 0.261 1 6Gy_vs_0Gy 0 ZNF410
0.0000834499807884886 1.06651693025659 0.497 0.283 1 6Gy_vs_0Gy 0 CELSR1
0.0000842758974845902 1.025397942931 0.47 0.261 1 6Gy_vs_0Gy 0 TRAPPC11
0.0000847678048337035 0.71811662400804 0.762 0.594 1 6Gy_vs_0Gy 0 TTC19
0.0000848560358372218 0.71811662400804 0.722 0.529 1 6Gy_vs_0Gy 0 MED15
0.0000849902229310977 0.838755546543755 0.636 0.435 1 6Gy_vs_0Gy 0 G3BP1
0.0000861879174070175 1.35840619876257 0.43 0.246 1 6Gy_vs_0Gy 0 NCBP1
0.0000865061979268624 1.20132562592846 0.391 0.188 1 6Gy_vs_0Gy 0 TBC1D15
0.0000874817252890175 0.827475380044597 0.689 0.5 1 6Gy_vs_0Gy 0 LONP2
0.0000878505650506032 0.964447100001243 0.576 0.377 1 6Gy_vs_0Gy 0 GLRX3
0.0000881647432691089 1.09251213878954 0.503 0.304 1 6Gy_vs_0Gy 0 EEF2
0.0000882748554821253 0.720854186576871 0.702 0.486 1 6Gy_vs_0Gy 0 PPP4R1
0.000088425585623771 1.09753021355616 0.43 0.225 1 6Gy_vs_0Gy 0 DUSP10
0.0000884634359450186 0.848746066660523 0.788 0.609 1 6Gy_vs_0Gy 0 MGP
0.0000886221978543498 0.772822516098175 0.603 0.391 1 6Gy_vs_0Gy 0 GPCPD1
0.0000886484735604813 0.792117205451817 0.649 0.442 1 6Gy_vs_0Gy 0 CHKA
0.0000888757337575699 0.787657557261117 0.609 0.399 1 6Gy_vs_0Gy 0 CHD8
0.0000893590108150297 0.801406967369076 0.623 0.42 1 6Gy_vs_0Gy 0 UBN1
0.0000898590573725945 0.564016589727411 0.861 0.732 1 6Gy_vs_0Gy 0 ST3GAL2
0.0000901007735393863 1.02766099443957 0.49 0.275 1 6Gy_vs_0Gy 0 PPM1G
0.0000907416216733298 0.904676939489459 0.702 0.58 1 6Gy_vs_0Gy 0 SCN9A
0.0000909379997928932 1.31757869442431 0.397 0.196 1 6Gy_vs_0Gy 0 GLIPR1
0.0000914835716315109 0.901532670084552 0.735 0.609 1 6Gy_vs_0Gy 0 RUNX2
0.0000915647328279876 1.14342245874071 0.656 0.464 1 6Gy_vs_0Gy 0 CENPP
0.0000917760907170361 0.993502132958372 0.503 0.29 1 6Gy_vs_0Gy 0 ATP6V0A1
0.0000923807400894564 0.778001515464659 0.675 0.464 1 6Gy_vs_0Gy 0 RBM10
0.0000924597832165947 0.834786644340809 0.556 0.312 1 6Gy_vs_0Gy 0 MTR
0.0000924980713219665 1.2734754116843 0.391 0.188 1 6Gy_vs_0Gy 0 SLC25A51
0.0000927554388277772 0.765589133981784 0.623 0.399 1 6Gy_vs_0Gy 0 MAF
0.0000927679102027249 1.59804017201629 0.291 0.109 1 6Gy_vs_0Gy 0 KCTD2
0.0000933960408926205 0.773443698041416 0.682 0.464 1 6Gy_vs_0Gy 0 FAXC
0.0000934259358221917 0.897953925649816 0.596 0.42 1 6Gy_vs_0Gy 0 ZNF146
0.0000935680856634117 1.0774446907006 0.523 0.326 1 6Gy_vs_0Gy 0 FBXO21
0.0000937229274173935 1.1618858418302 0.384 0.181 1 6Gy_vs_0Gy 0 CLUH
0.000093800671033947 0.804743708601066 0.603 0.384 1 6Gy_vs_0Gy 0 MTMR2
0.0000949622731545954 1.31490456012599 0.278 0.094 1 6Gy_vs_0Gy 0 NDUFB1
0.0000949698301110209 1.40355191753416 0.305 0.116 1 6Gy_vs_0Gy 0 IMPA1
0.0000950046598393441 1.13930635026848 0.444 0.239 1 6Gy_vs_0Gy 0 RPL21
0.0000950968340415664 2.80871917278895 0.139 0.014 1 6Gy_vs_0Gy 0 COMMD9
0.0000951120529616555 1.34816701425773 0.45 0.275 1 6Gy_vs_0Gy 0 IGF2BP1
0.0000954644087719745 1.57055943559418 0.311 0.123 1 6Gy_vs_0Gy 0 ITPKC
0.0000963317916601911 1.02591439006051 0.536 0.341 1 6Gy_vs_0Gy 0 ARHGEF7
0.0000965102588638914 1.23690204812471 0.43 0.225 1 6Gy_vs_0Gy 0 MTFR1
0.0000965902651123034 1.0400447188954 0.43 0.225 1 6Gy_vs_0Gy 0 SPRY2
0.0000967322674844446 1.53638232027609 0.291 0.109 1 6Gy_vs_0Gy 0 STK10
0.0000973205922109255 1.25916200819899 0.55 0.384 1 6Gy_vs_0Gy 0 LINC02328
0.0000973920750473032 1.52219641403278 0.245 0.072 1 6Gy_vs_0Gy 0 ARHGEF1
0.0000982679599331873 0.953260952753336 0.536 0.333 1 6Gy_vs_0Gy 0 SLC25A16
0.0000987930096658345 0.803692355714114 0.669 0.478 1 6Gy_vs_0Gy 0 LRP12
0.0000989922817875005 0.772822516098175 0.715 0.507 1 6Gy_vs_0Gy 0 REPS1
0.0000990280445498413 0.696251846541322 0.808 0.732 1 6Gy_vs_0Gy 0 BOC
0.0000994913530698719 0.727379545337008 0.735 0.623 1 6Gy_vs_0Gy 0 MAPKBP1
0.0000995621047742514 0.949191288444289 0.583 0.406 1 6Gy_vs_0Gy 0 AP4E1
0.0000996818928609063 0.929013406506659 0.55 0.355 1 6Gy_vs_0Gy 0 SLC25A37
0.0000998217268166029 1.95758255870343 0.205 0.051 1 6Gy_vs_0Gy 0 RNF167
0.0000999073421045183 0.87793922191239 0.762 0.616 1 6Gy_vs_0Gy 0 ADAM32
0.000100132309671357 0.944120298896867 0.609 0.428 1 6Gy_vs_0Gy 0 C11orf58
0.000100243078397882 0.723015423420879 0.689 0.478 1 6Gy_vs_0Gy 0 TCERG1
0.000100460260656064 2.82431602783997 0.152 0.022 1 6Gy_vs_0Gy 0 CYB561D1
0.000100931702354104 0.926703245819458 0.563 0.362 1 6Gy_vs_0Gy 0 TTYH3
0.000101032565695241 1.3440509057855 0.364 0.167 1 6Gy_vs_0Gy 0 NELFCD
0.000101104644747361 0.588833607063074 0.828 0.659 1 6Gy_vs_0Gy 0 PI4KA
0.000101580414815575 0.877315218857294 0.649 0.507 1 6Gy_vs_0Gy 0 CDC42SE2
0.000101763250040047 1.66366883998566 0.272 0.094 1 6Gy_vs_0Gy 0 LGALS9
0.000103048012989047 1.09251213878954 0.53 0.326 1 6Gy_vs_0Gy 0 ABCA5
0.000103218637107964 0.825997164220782 0.603 0.37 1 6Gy_vs_0Gy 0 SEC24D
0.000103517230727859 1.20026831914542 0.397 0.196 1 6Gy_vs_0Gy 0 TUBA1C
0.000103729863412804 0.858531743177878 0.695 0.514 1 6Gy_vs_0Gy 0 PGM2L1
0.000103774952557145 1.00421261304037 0.583 0.399 1 6Gy_vs_0Gy 0 USP13
0.000104038502514331 0.983577767236374 0.517 0.326 1 6Gy_vs_0Gy 0 RPS20
0.000104389829275949 1.57055943559418 0.272 0.094 1 6Gy_vs_0Gy 0 SCPEP1
0.000104743150354597 0.83899719995731 0.722 0.623 1 6Gy_vs_0Gy 0 CEP112
0.000104948150947934 0.779921908481512 0.669 0.478 1 6Gy_vs_0Gy 0 IVNS1ABP
0.000105052198037674 0.949191288444289 0.57 0.384 1 6Gy_vs_0Gy 0 INO80D
0.000105390981993012 1.48309659434384 0.291 0.109 1 6Gy_vs_0Gy 0 CCT8
0.000105437587650399 0.828897054726577 0.583 0.355 1 6Gy_vs_0Gy 0 ERGIC1
0.000106002858031795 0.860469547419371 0.596 0.377 1 6Gy_vs_0Gy 0 CPSF7
0.000106299317868396 1.90964808163973 0.205 0.051 1 6Gy_vs_0Gy 0 SRPRB
0.000106665573869241 1.22626352767837 0.331 0.138 1 6Gy_vs_0Gy 0 CTR9
0.000107372901086939 1.19204781234045 0.344 0.145 1 6Gy_vs_0Gy 0 PLEKHB2
0.000107582423636283 0.987476668091249 0.51 0.312 1 6Gy_vs_0Gy 0 AC015871.1
0.000108275232123777 1.02646174662248 0.609 0.442 1 6Gy_vs_0Gy 0 EXT2
0.000108302165348779 0.849361157286293 0.589 0.399 1 6Gy_vs_0Gy 0 SERPINB6
0.000109220996010264 1.04765790300528 0.457 0.254 1 6Gy_vs_0Gy 0 SSR2
0.000109275094891746 0.682960178594424 0.854 0.79 1 6Gy_vs_0Gy 0 NAV1
0.000109338955522902 1.17944777556082 0.417 0.225 1 6Gy_vs_0Gy 0 SLC2A13
0.00010985418660291 0.859472473253582 0.563 0.362 1 6Gy_vs_0Gy 0 BTBD1
0.000110095240704749 1.22560037205148 0.404 0.203 1 6Gy_vs_0Gy 0 RPL6
0.00011037196245572 0.830373538660334 0.656 0.457 1 6Gy_vs_0Gy 0 POM121C
0.000110433956349921 1.01307767129513 0.49 0.29 1 6Gy_vs_0Gy 0 SLC37A3
0.000111973765662805 1.48155442953544 0.291 0.109 1 6Gy_vs_0Gy 0 AASDH
0.000112481326908331 1.52908279961802 0.291 0.109 1 6Gy_vs_0Gy 0 ESD
0.000112664902210422 1.47677728927357 0.318 0.13 1 6Gy_vs_0Gy 0 AC004943.2
0.00011283723562451 1.3656471345923 0.444 0.268 1 6Gy_vs_0Gy 0 LINC02428
0.000112960528408211 1.00762324120303 0.45 0.239 1 6Gy_vs_0Gy 0 FAM199X
0.000114245736983965 1.03676958686254 0.483 0.275 1 6Gy_vs_0Gy 0 PRCC
0.000114686670625418 0.91987275265019 0.51 0.304 1 6Gy_vs_0Gy 0 MPP5
0.000115332281636911 1.08513260842394 0.576 0.406 1 6Gy_vs_0Gy 0 TBC1D32
0.000116214887615681 0.87011971745309 0.536 0.319 1 6Gy_vs_0Gy 0 MAP3K20
0.000116246492926855 1.13315412328688 0.437 0.225 1 6Gy_vs_0Gy 0 NDUFV3
0.000116806973643038 1.12009797046144 0.424 0.217 1 6Gy_vs_0Gy 0 TMEM30A
0.000117159893225602 1.2734754116843 0.371 0.174 1 6Gy_vs_0Gy 0 ZHX2
0.000117377299585314 0.812016762889522 0.596 0.384 1 6Gy_vs_0Gy 0 KIAA0753
0.000117485686459908 0.886421529782191 0.424 0.203 1 6Gy_vs_0Gy 0 RPL3
0.000117803359372791 0.772822516098175 0.642 0.442 1 6Gy_vs_0Gy 0 PTP4A2
0.000117810285538798 1.15552193631534 0.391 0.188 1 6Gy_vs_0Gy 0 TCAF1
0.000118014801795634 1.34142543637868 0.338 0.145 1 6Gy_vs_0Gy 0 DDX60L
0.000118713919064908 0.892721146390223 0.642 0.457 1 6Gy_vs_0Gy 0 RHOT1
0.000119880546867332 0.800514249967223 0.675 0.486 1 6Gy_vs_0Gy 0 SH3BGRL
0.000119912280917261 2.09251213878954 0.212 0.058 1 6Gy_vs_0Gy 0 MRPS18C
0.000119987383017635 1.21970415524332 0.391 0.196 1 6Gy_vs_0Gy 0 DPP9
0.000120217369143357 0.608652606766257 0.815 0.674 1 6Gy_vs_0Gy 0 FOXK1
0.000120226868463633 1.00070382726323 0.629 0.457 1 6Gy_vs_0Gy 0 CEP290
0.00012024416980135 0.56401658972741 0.834 0.674 1 6Gy_vs_0Gy 0 DICER1
0.000120397997117336 1.14575416006652 0.417 0.217 1 6Gy_vs_0Gy 0 SFT2D1
0.000120402748589179 1.74458883536923 0.205 0.051 1 6Gy_vs_0Gy 0 NBPF26
0.000120467345095458 0.707469379808532 0.748 0.609 1 6Gy_vs_0Gy 0 TTLL11
0.000120608768859521 0.900493366496609 0.636 0.471 1 6Gy_vs_0Gy 0 ZMYND11
0.00012067669535812 0.613598618577971 0.815 0.645 1 6Gy_vs_0Gy 0 SEL1L3
0.000120913882895472 0.912932800992063 0.603 0.399 1 6Gy_vs_0Gy 0 DDHD1
0.000121165258471329 1.18463034077797 0.417 0.225 1 6Gy_vs_0Gy 0 ELMO2
0.000121344844491809 1.45508221817425 0.344 0.159 1 6Gy_vs_0Gy 0 ZNF720
0.000121422806459811 0.896919776796805 0.695 0.594 1 6Gy_vs_0Gy 0 EPB41L4A
0.000122045523989776 0.985596934873026 0.483 0.275 1 6Gy_vs_0Gy 0 MDK
0.000122463273026569 1.31069230883907 0.305 0.116 1 6Gy_vs_0Gy 0 RNFT1
0.000122708019281239 1.16557560097926 0.444 0.246 1 6Gy_vs_0Gy 0 MFSD11
0.000123028171756888 0.834050462745568 0.603 0.42 1 6Gy_vs_0Gy 0 CTSB
0.000123158980827469 0.993502132958372 0.536 0.333 1 6Gy_vs_0Gy 0 ANAPC16
0.000123373709251181 1.04258691345786 0.517 0.312 1 6Gy_vs_0Gy 0 XXYLT1
0.000123512669089368 0.740059176888717 0.748 0.572 1 6Gy_vs_0Gy 0 UBAC2
0.000124050698085632 0.898134093622687 0.477 0.268 1 6Gy_vs_0Gy 0 EIF4G1
0.000124194618850076 1.10574796594623 0.351 0.152 1 6Gy_vs_0Gy 0 RFWD3
0.000124198380031394 1.11219450465124 0.483 0.29 1 6Gy_vs_0Gy 0 NFXL1
0.000124239488748953 0.891814788552409 0.616 0.435 1 6Gy_vs_0Gy 0 IL15
0.000124557237773019 0.963229121844572 0.464 0.254 1 6Gy_vs_0Gy 0 DBT
0.000124609284747146 1.77701031306161 0.225 0.065 1 6Gy_vs_0Gy 0 NUAK2
0.000124814676656033 1.09718862599901 0.464 0.261 1 6Gy_vs_0Gy 0 MCMBP
0.0001248407749211 1.04908985849841 0.49 0.29 1 6Gy_vs_0Gy 0 LBR
0.000125013549983003 0.785727530162718 0.728 0.536 1 6Gy_vs_0Gy 0 GSN
0.000125386734452414 1.1707791955868 0.444 0.246 1 6Gy_vs_0Gy 0 GTF2H1
0.000126548995021861 0.810413471328823 0.675 0.478 1 6Gy_vs_0Gy 0 ANKRD44
0.000126555297613535 0.858624078615261 0.55 0.348 1 6Gy_vs_0Gy 0 EIF4A2
0.000126786080125643 1.34142543637868 0.311 0.123 1 6Gy_vs_0Gy 0 HEXB
0.000127383139810677 0.575376451891958 0.854 0.79 1 6Gy_vs_0Gy 0 RNF115
0.000127770309171829 0.775904375835439 0.642 0.442 1 6Gy_vs_0Gy 0 PHF12
0.000128115973186814 1.03158314014721 0.411 0.203 1 6Gy_vs_0Gy 0 CDKL3
0.000128322805696168 0.996652123382022 0.523 0.326 1 6Gy_vs_0Gy 0 HNRNPA3
0.000128568046229515 1.55292954157239 0.311 0.13 1 6Gy_vs_0Gy 0 CDK7
0.000129181242446323 0.87011971745309 0.649 0.478 1 6Gy_vs_0Gy 0 MBOAT2
0.000129337341925501 0.947081699267974 0.589 0.413 1 6Gy_vs_0Gy 0 DDX52
0.000129367481081667 0.932047466596292 0.51 0.304 1 6Gy_vs_0Gy 0 SSR1
0.000129664317350997 1.04644249009355 0.483 0.29 1 6Gy_vs_0Gy 0 AMFR
0.000129935648991578 0.980763781137083 0.576 0.406 1 6Gy_vs_0Gy 0 CD276
0.00013024497317718 0.877106147769197 0.642 0.471 1 6Gy_vs_0Gy 0 KIF9-AS1
0.00013045639496596 0.889748524202023 0.576 0.384 1 6Gy_vs_0Gy 0 ARL17A
0.00013046534785513 1.09251213878954 0.411 0.21 1 6Gy_vs_0Gy 0 BRAT1
0.000131367124606212 0.542030637939054 0.974 0.906 1 6Gy_vs_0Gy 0 SMS
0.000131410766676974 1.12387630969887 0.497 0.297 1 6Gy_vs_0Gy 0 LYPLA1
0.000131910431309971 1.16710145521022 0.404 0.203 1 6Gy_vs_0Gy 0 SUPT20H
0.000132468254270138 1.54254505942459 0.285 0.109 1 6Gy_vs_0Gy 0 MED24
0.00013279488703879 0.939067071170582 0.722 0.536 1 6Gy_vs_0Gy 0 TET1
0.000133249574324041 0.782063540787894 0.576 0.37 1 6Gy_vs_0Gy 0 ABHD2
0.000133582964294694 1.3357832898019 0.305 0.123 1 6Gy_vs_0Gy 0 TNFAIP3
0.000134048274368802 0.982329221039115 0.543 0.37 1 6Gy_vs_0Gy 0 TTC21B
0.000134847558857843 0.886061261322112 0.464 0.261 1 6Gy_vs_0Gy 0 CLIC1
0.000135202481197257 1.2534483570046 0.338 0.145 1 6Gy_vs_0Gy 0 JPT1
0.000135215582914635 1.26866909394337 0.384 0.196 1 6Gy_vs_0Gy 0 CDC123
0.000136746209355567 1.47498177561195 0.331 0.145 1 6Gy_vs_0Gy 0 SLC49A4
0.000137449236072714 0.822139688551268 0.682 0.507 1 6Gy_vs_0Gy 0 CDK16
0.00013747178903086 1.0400447188954 0.47 0.268 1 6Gy_vs_0Gy 0 STRADA
0.000137653295005892 0.81969029060995 0.709 0.507 1 6Gy_vs_0Gy 0 AL139260.1
0.000138010819811244 0.895654809560228 0.616 0.457 1 6Gy_vs_0Gy 0 C2CD5
0.000138749932649397 1.03570578317106 0.437 0.232 1 6Gy_vs_0Gy 0 SUMO2
0.000139174239636293 1.1299868442082 0.384 0.181 1 6Gy_vs_0Gy 0 VRK1
0.00013951803133995 0.951913808616738 0.53 0.326 1 6Gy_vs_0Gy 0 POLR2B
0.000139638037788276 1.51921255559396 0.331 0.145 1 6Gy_vs_0Gy 0 NDUFB11
0.000140202514435102 1.06276479539549 0.457 0.246 1 6Gy_vs_0Gy 0 EIF2S1
0.000140330319535405 1.40063443415187 0.411 0.232 1 6Gy_vs_0Gy 0 ZNF736
0.000140670548058232 1.73261619370316 0.225 0.065 1 6Gy_vs_0Gy 0 CLDND1
0.000141681188099298 0.976161354863415 0.536 0.333 1 6Gy_vs_0Gy 0 RBM27
0.000141737920725404 1.21525520350178 0.417 0.225 1 6Gy_vs_0Gy 0 ZNF124
0.000141882126313197 1.2180430208734 0.404 0.21 1 6Gy_vs_0Gy 0 ZSWIM7
0.000142065156775248 0.832783566180117 0.709 0.623 1 6Gy_vs_0Gy 0 TPR
0.000142420297624555 0.948122229454363 0.523 0.326 1 6Gy_vs_0Gy 0 AAGAB
0.000142452419968147 0.951733483006742 0.755 0.616 1 6Gy_vs_0Gy 0 SAMD4A
0.000143645694341842 1.52547154606564 0.318 0.138 1 6Gy_vs_0Gy 0 ERP29
0.000144679346810791 1.15700086524125 0.483 0.297 1 6Gy_vs_0Gy 0 ATP6V0E1
0.000144766335903197 1.114742086173 0.464 0.268 1 6Gy_vs_0Gy 0 RBAK
0.000145176678989331 0.85576442447602 0.801 0.681 1 6Gy_vs_0Gy 0 LSAMP
0.000145745884637085 0.492315124373222 0.901 0.812 1 6Gy_vs_0Gy 0 ACTN1
0.000145806633203934 1.47584077834104 0.331 0.145 1 6Gy_vs_0Gy 0 MLLT6
0.000146352818885477 1.1447420975621 0.384 0.188 1 6Gy_vs_0Gy 0 CCDC186
0.00014745029025944 0.893966459407458 0.55 0.348 1 6Gy_vs_0Gy 0 YTHDC1
0.000148102454829502 1.05232304867384 0.497 0.304 1 6Gy_vs_0Gy 0 ARMC10
0.000148179806524241 0.775655033449597 0.934 0.913 1 6Gy_vs_0Gy 0 MECOM
0.000148193679349032 0.89118133298092 0.682 0.543 1 6Gy_vs_0Gy 0 AHRR
0.000148774098607649 1.56401658972741 0.285 0.109 1 6Gy_vs_0Gy 0 XPA
0.000149547638146656 0.942876059888404 0.51 0.312 1 6Gy_vs_0Gy 0 CD99L2
0.000149734136537865 1.02379938870552 0.609 0.457 1 6Gy_vs_0Gy 0 CDH11
0.000149814836444796 1.12885398585326 0.49 0.297 1 6Gy_vs_0Gy 0 MTHFS
0.000151683798776362 1.05994427633311 0.391 0.188 1 6Gy_vs_0Gy 0 PABPN1
0.000152666145800151 0.851972370742831 0.775 0.667 1 6Gy_vs_0Gy 0 RALGAPA2
0.000153438573961844 1.047424249261 0.55 0.377 1 6Gy_vs_0Gy 0 GTF2E2
0.000153644571468327 0.800578784200013 0.636 0.428 1 6Gy_vs_0Gy 0 TUBB
0.000154579497500961 1.55817571113835 0.291 0.116 1 6Gy_vs_0Gy 0 ALDH3A2
0.000154866132163577 1.15022763664583 0.503 0.333 1 6Gy_vs_0Gy 0 KIAA0895
0.000155094026788962 0.980302635203513 0.53 0.333 1 6Gy_vs_0Gy 0 PPP2R1A
0.000155380739640081 0.814163311479075 0.616 0.42 1 6Gy_vs_0Gy 0 ZNF718
0.000156526822337853 1.02212281089814 0.397 0.196 1 6Gy_vs_0Gy 0 TDG
0.000156662741610796 1.51397590722781 0.285 0.109 1 6Gy_vs_0Gy 0 AMMECR1L
0.000156800095823248 0.853245898888694 0.629 0.413 1 6Gy_vs_0Gy 0 SWAP70
0.000157547431213219 0.9908718769137 0.536 0.348 1 6Gy_vs_0Gy 0 ILKAP
0.000157820144619035 0.739631115573264 0.868 0.768 1 6Gy_vs_0Gy 0 COL11A1
0.00015896094365444 1.54254505942459 0.265 0.094 1 6Gy_vs_0Gy 0 TMA16
0.000159299986037597 0.820731690490927 0.636 0.457 1 6Gy_vs_0Gy 0 DOP1A
0.000160430168009193 1.27537619593935 0.411 0.225 1 6Gy_vs_0Gy 0 APAF1
0.000160660940302311 2.80871917278895 0.132 0.014 1 6Gy_vs_0Gy 0 OGFRL1
0.0001615805469457 1.40063443415187 0.364 0.181 1 6Gy_vs_0Gy 0 MTRR
0.000162344952870009 2.80871917278895 0.132 0.014 1 6Gy_vs_0Gy 0 FSBP
0.000163347201504604 1.05994427633311 0.397 0.196 1 6Gy_vs_0Gy 0 ZNF791
0.000163781130725527 1.15457310692179 0.417 0.225 1 6Gy_vs_0Gy 0 ZNF432
0.000164382030330933 0.59511266995322 0.848 0.725 1 6Gy_vs_0Gy 0 SLC38A2
0.000164418742087677 0.769356740518173 0.709 0.536 1 6Gy_vs_0Gy 0 GATAD2A
0.00016478839896236 0.781310450495234 0.722 0.601 1 6Gy_vs_0Gy 0 RBL1
0.000165013211341013 0.955287100715767 0.583 0.399 1 6Gy_vs_0Gy 0 PIAS2
0.000165422117530397 1.01696110578236 0.444 0.239 1 6Gy_vs_0Gy 0 UBE2F
0.000165472732188136 1.77701031306161 0.232 0.072 1 6Gy_vs_0Gy 0 SNU13
0.00016762730639483 0.733237911032703 0.702 0.536 1 6Gy_vs_0Gy 0 ZFYVE16
0.000167662232125585 1.00527930073473 0.51 0.319 1 6Gy_vs_0Gy 0 VPS39
0.000167724243669155 1.08101649995171 0.503 0.319 1 6Gy_vs_0Gy 0 MAPKAPK2
0.000168334883502552 1.3226319221506 0.298 0.116 1 6Gy_vs_0Gy 0 ACAT2
0.000169275198523521 1.02766099443957 0.497 0.304 1 6Gy_vs_0Gy 0 NDFIP2
0.000169857753334399 1.25714284056234 0.351 0.159 1 6Gy_vs_0Gy 0 KIAA1586
0.000169883679545154 0.455632970248463 0.98 0.964 1 6Gy_vs_0Gy 0 SYNE1
0.000169985756088663 1.05334154150886 0.457 0.261 1 6Gy_vs_0Gy 0 SRBD1
0.000171364403403659 0.847158569009779 0.636 0.471 1 6Gy_vs_0Gy 0 SHOC2
0.000171414265744898 1.08513260842394 0.497 0.312 1 6Gy_vs_0Gy 0 TP53BP2
0.000171618102447078 2.59258574192418 0.159 0.029 1 6Gy_vs_0Gy 0 ZNHIT3
0.000171774003696768 1.01949734149132 0.483 0.29 1 6Gy_vs_0Gy 0 UTP6
0.000172653290687189 0.673082870393536 0.834 0.71 1 6Gy_vs_0Gy 0 GOSR1
0.000173648585450621 0.892258694722339 0.616 0.457 1 6Gy_vs_0Gy 0 TBC1D22A
0.000173701841628872 1.02854908005757 0.517 0.319 1 6Gy_vs_0Gy 0 CD47
0.000173956255701572 1.21692248097948 0.43 0.239 1 6Gy_vs_0Gy 0 AC079062.1
0.000174452800730171 1.08584840850853 0.384 0.188 1 6Gy_vs_0Gy 0 DCP2
0.000175462185212391 0.996652123382022 0.51 0.312 1 6Gy_vs_0Gy 0 LRP11
0.000175612932089483 1.45508221817425 0.291 0.116 1 6Gy_vs_0Gy 0 MRPL19
0.000175678912481844 1.02662420313308 0.45 0.254 1 6Gy_vs_0Gy 0 GNB5
0.000175857585188119 0.667626853554347 0.596 0.37 1 6Gy_vs_0Gy 0 MORF4L1
0.000176362199201867 1.21115663528816 0.384 0.196 1 6Gy_vs_0Gy 0 TFDP1
0.000176967589961407 1.12885398585326 0.358 0.167 1 6Gy_vs_0Gy 0 GTPBP4
0.000176968768158793 0.961750192918658 0.51 0.326 1 6Gy_vs_0Gy 0 AFTPH
0.000177675497453801 1.13315412328688 0.391 0.196 1 6Gy_vs_0Gy 0 FAM210A
0.000178399645029304 2.62500721961656 0.146 0.022 1 6Gy_vs_0Gy 0 MFSD9
0.000179184434325244 0.828055657886546 0.636 0.449 1 6Gy_vs_0Gy 0 CAMK2N1
0.000180022435178841 1.36892557442453 0.331 0.145 1 6Gy_vs_0Gy 0 L3MBTL1
0.000180362482034491 1.48679107790158 0.265 0.094 1 6Gy_vs_0Gy 0 PEMT
0.000180362482034491 1.48679107790158 0.265 0.094 1 6Gy_vs_0Gy 0 SCAND1
0.00018039081767222 1.27065764703682 0.318 0.13 1 6Gy_vs_0Gy 0 BRK1
0.000180603405716619 1.14020888082083 0.404 0.21 1 6Gy_vs_0Gy 0 SDAD1
0.000180671133054165 0.778489241987522 0.55 0.333 1 6Gy_vs_0Gy 0 MFSD8
0.000181370657901869 1.10278047424337 0.437 0.239 1 6Gy_vs_0Gy 0 RPS25
0.000182275841084542 1.23785150195358 0.384 0.196 1 6Gy_vs_0Gy 0 ERCC5
0.000185120810197597 0.858624078615261 0.543 0.333 1 6Gy_vs_0Gy 0 RPS27
0.000185518338428971 1.78765755726112 0.199 0.051 1 6Gy_vs_0Gy 0 NDUFAF8
0.000185695014550737 0.686698527629475 0.921 0.79 1 6Gy_vs_0Gy 0 AC097518.2
0.000186097184806161 1.57793896595978 0.272 0.101 1 6Gy_vs_0Gy 0 CWC15
0.00018613404020278 1.10089992428226 0.483 0.297 1 6Gy_vs_0Gy 0 NHLRC2
0.000186546141560175 0.710719895873488 0.815 0.739 1 6Gy_vs_0Gy 0 TIAM2
0.000186588295463261 0.688445757331697 0.755 0.572 1 6Gy_vs_0Gy 0 STK38
0.000186966337569258 1.26866909394337 0.391 0.203 1 6Gy_vs_0Gy 0 ARPC3
0.000187221692530888 0.948122229454363 0.623 0.442 1 6Gy_vs_0Gy 0 CNOT1
0.000190206145808155 0.818404680908935 0.556 0.377 1 6Gy_vs_0Gy 0 MIA3
0.000190722247732955 1.19204781234045 0.305 0.123 1 6Gy_vs_0Gy 0 AC020915.2
0.000194008711405767 1.05069196309491 0.364 0.167 1 6Gy_vs_0Gy 0 TMED4
0.000195353703869653 0.701242805443644 0.623 0.428 1 6Gy_vs_0Gy 0 SCARB2
0.000195523612884166 1.5959447540141 0.252 0.087 1 6Gy_vs_0Gy 0 SNX12
0.000196647277940044 0.901146613073715 0.483 0.275 1 6Gy_vs_0Gy 0 PRKAB2
0.000197066700305048 1.16430282185755 0.424 0.232 1 6Gy_vs_0Gy 0 PNPLA8
0.000197283395954695 1.19769437548159 0.464 0.283 1 6Gy_vs_0Gy 0 TEC
0.000197338035558134 1.04944341689765 0.384 0.181 1 6Gy_vs_0Gy 0 PCYOX1
0.00019792294370278 0.845316326452518 0.616 0.42 1 6Gy_vs_0Gy 0 IREB2
0.000198518991834292 1.12250687908738 0.397 0.203 1 6Gy_vs_0Gy 0 THAP12
0.000198912117565073 1.07175357862274 0.364 0.167 1 6Gy_vs_0Gy 0 SRP14
0.000198957790640762 0.643050808907169 0.841 0.725 1 6Gy_vs_0Gy 0 KIAA0513
0.000199551178172469 1.84210534128349 0.238 0.08 1 6Gy_vs_0Gy 0 NOCT
0.00019976789553194 1.53754437836622 0.278 0.109 1 6Gy_vs_0Gy 0 CRKL
0.000200431772937619 1.10574796594623 0.384 0.188 1 6Gy_vs_0Gy 0 HSD17B12
0.00020085632538483 1.11804723089668 0.344 0.152 1 6Gy_vs_0Gy 0 PSMC1
0.000200863481761506 1.01787333789678 0.477 0.275 1 6Gy_vs_0Gy 0 TMX2
0.000201133935091012 1.2326897968378 0.305 0.123 1 6Gy_vs_0Gy 0 AL355574.1
0.00020185165394528 0.710921122603836 0.682 0.522 1 6Gy_vs_0Gy 0 DAPK2
0.000203052109777532 0.829477732955744 0.636 0.486 1 6Gy_vs_0Gy 0 LGALS3
0.000203404432320433 1.75764498819468 0.219 0.065 1 6Gy_vs_0Gy 0 TRABD
0.000203906145366791 1.24451523223459 0.371 0.181 1 6Gy_vs_0Gy 0 ZFP30
0.000204078132385131 1.0400447188954 0.477 0.275 1 6Gy_vs_0Gy 0 PARK7
0.000204500062976454 1.3936816735101 0.265 0.094 1 6Gy_vs_0Gy 0 ZNF737
0.000204626124574176 0.590835959974222 0.728 0.558 1 6Gy_vs_0Gy 0 MIER1
0.000206484704207604 0.925161081011052 0.623 0.442 1 6Gy_vs_0Gy 0 CCDC14
0.000207008247044862 0.966335032712393 0.636 0.486 1 6Gy_vs_0Gy 0 EYA2
0.000207544238055181 1.04345132033865 0.45 0.246 1 6Gy_vs_0Gy 0 LMBRD1
0.000207785563703253 1.22061696453722 0.391 0.203 1 6Gy_vs_0Gy 0 FSIP1
0.000208054492526048 0.999402734398057 0.397 0.196 1 6Gy_vs_0Gy 0 PCED1A
0.000208250341804657 1.40355191753416 0.291 0.116 1 6Gy_vs_0Gy 0 GSTP1
0.000208581611952533 1.13930635026848 0.444 0.261 1 6Gy_vs_0Gy 0 GIT2
0.000209221044609496 1.61334430209098 0.331 0.159 1 6Gy_vs_0Gy 0 PXK
0.00020944594036095 1.22013742488152 0.715 0.587 1 6Gy_vs_0Gy 0 MARCH1
0.000210398089000795 0.505455740689366 0.861 0.71 1 6Gy_vs_0Gy 0 DSTYK
0.000212258590688066 0.653801810526327 0.775 0.638 1 6Gy_vs_0Gy 0 MGA
0.000212695547245213 0.87011971745309 0.536 0.341 1 6Gy_vs_0Gy 0 TAF12
0.00021276648232504 0.85897915984789 0.517 0.312 1 6Gy_vs_0Gy 0 MFSD12
0.000215353676994294 1.13601377742612 0.457 0.275 1 6Gy_vs_0Gy 0 COPS2
0.000216113904254177 1.32579920122928 0.411 0.239 1 6Gy_vs_0Gy 0 WDR36
0.000216276629038242 1.09718862599901 0.437 0.246 1 6Gy_vs_0Gy 0 HMGCS1
0.000216613634033362 0.563250523047582 0.848 0.703 1 6Gy_vs_0Gy 0 GRID1
0.000217194165541678 0.811226028399522 0.483 0.261 1 6Gy_vs_0Gy 0 TTI1
0.000217756176841349 1.12387630969887 0.497 0.319 1 6Gy_vs_0Gy 0 AL139023.1
0.000218106758826467 1.27951065359079 0.371 0.188 1 6Gy_vs_0Gy 0 HAUS6
0.000218258398452628 1.12250687908738 0.404 0.203 1 6Gy_vs_0Gy 0 TRIM16
0.00021861661040407 1.02931831230234 0.503 0.326 1 6Gy_vs_0Gy 0 C18orf25
0.0002188653984514 1.50017010770278 0.311 0.138 1 6Gy_vs_0Gy 0 SMYD4
0.000219182121164729 0.699449329767956 0.675 0.486 1 6Gy_vs_0Gy 0 CHN1
0.000219491016289519 0.785230819866577 0.715 0.522 1 6Gy_vs_0Gy 0 SLC16A2
0.00022008517148107 1.64772729611664 0.258 0.094 1 6Gy_vs_0Gy 0 SLC25A14
0.000220957458592251 1.87011971745309 0.172 0.036 1 6Gy_vs_0Gy 0 AC017101.1
0.000221799947562768 0.6348303021022 0.861 0.819 1 6Gy_vs_0Gy 0 CYTOR
0.000221942361436697 1.09838870512621 0.377 0.181 1 6Gy_vs_0Gy 0 ALKBH1
0.000222871413654078 0.902541195145467 0.543 0.341 1 6Gy_vs_0Gy 0 DNAJC7
0.000223442609251143 1.2326897968378 0.397 0.21 1 6Gy_vs_0Gy 0 MCCC2
0.000223810465856024 3.0400447188954 0.113 0.007 1 6Gy_vs_0Gy 0 PAQR7
0.000224056204841277 0.801948214811511 0.523 0.312 1 6Gy_vs_0Gy 0 ZMYM1
0.000224216066257422 0.87011971745309 0.649 0.449 1 6Gy_vs_0Gy 0 DCAF1
0.000224715099504125 2.00257001347674 0.245 0.087 1 6Gy_vs_0Gy 0 TGFB1
0.000224954165769252 1.17678105568714 0.43 0.246 1 6Gy_vs_0Gy 0 TGFBI
0.000225571538485514 1.01898310336757 0.536 0.348 1 6Gy_vs_0Gy 0 TRAF3IP2-AS1
0.000225729119665937 0.956092940562943 0.53 0.348 1 6Gy_vs_0Gy 0 MTHFD1
0.000227009019654245 1.25916200819899 0.311 0.13 1 6Gy_vs_0Gy 0 SNIP1
0.000227491803947456 1.20715470473066 0.285 0.109 1 6Gy_vs_0Gy 0 DNAJB12
0.000229459757104766 1.31757869442431 0.377 0.196 1 6Gy_vs_0Gy 0 METTL8
0.000229603671189038 0.83895878596663 0.623 0.471 1 6Gy_vs_0Gy 0 RBM47
0.000230612816486569 1.25577340995084 0.351 0.167 1 6Gy_vs_0Gy 0 IRAK2
0.000231025988300976 1.69609031767804 0.199 0.051 1 6Gy_vs_0Gy 0 AC114956.3
0.000231868210422087 0.523351494191275 0.834 0.725 1 6Gy_vs_0Gy 0 RAPGEF1
0.000231877129141352 1.0400447188954 0.457 0.268 1 6Gy_vs_0Gy 0 NUP188
0.000232176082891683 1.0732115828306 0.444 0.246 1 6Gy_vs_0Gy 0 ELK4
0.000232388843848695 1.35950455819202 0.338 0.152 1 6Gy_vs_0Gy 0 CREBRF
0.000232806625696195 0.569398935431683 0.874 0.783 1 6Gy_vs_0Gy 0 MID1
0.000232968174587855 0.881008033595826 0.556 0.362 1 6Gy_vs_0Gy 0 ACADM
0.000232992080674806 0.786864213803738 0.675 0.522 1 6Gy_vs_0Gy 0 GOLGB1
0.000233689645206345 0.980543707146741 0.444 0.246 1 6Gy_vs_0Gy 0 RSBN1
0.000234424898476845 1.48679107790158 0.252 0.087 1 6Gy_vs_0Gy 0 ZCCHC4
0.000234527258103456 0.702883803538418 0.781 0.63 1 6Gy_vs_0Gy 0 ANKH
0.000234857241863075 1.08771115252572 0.45 0.275 1 6Gy_vs_0Gy 0 POFUT1
0.000236021976843852 1.2649793347943 0.351 0.167 1 6Gy_vs_0Gy 0 C12orf4
0.00023654955477047 0.942069559332105 0.603 0.413 1 6Gy_vs_0Gy 0 PKIG
0.000237407099476031 0.87011971745309 0.53 0.333 1 6Gy_vs_0Gy 0 KPNA3
0.000237610417453136 1.00082340909768 0.517 0.341 1 6Gy_vs_0Gy 0 SERINC3
0.000237744681346464 0.765589133981784 0.649 0.486 1 6Gy_vs_0Gy 0 PDHX
0.000238634204642116 0.74103976828816 0.675 0.493 1 6Gy_vs_0Gy 0 CKAP5
0.000239114240402791 1.62500721961656 0.265 0.101 1 6Gy_vs_0Gy 0 TCEAL4
0.00023918750525592 0.979744208627588 0.43 0.232 1 6Gy_vs_0Gy 0 ATL3
0.000239334641919975 0.928222672016658 0.536 0.362 1 6Gy_vs_0Gy 0 ZNF235
0.000239341526461504 1.17390046563019 0.384 0.196 1 6Gy_vs_0Gy 0 STARD7
0.000239745133640576 1.06276479539549 0.497 0.326 1 6Gy_vs_0Gy 0 RIPK1
0.000240061414321247 0.883175870278536 0.53 0.326 1 6Gy_vs_0Gy 0 RPS9
0.000240754578339999 0.841737916083268 0.576 0.384 1 6Gy_vs_0Gy 0 RBM4
0.000241597042644567 0.903034339925825 0.556 0.348 1 6Gy_vs_0Gy 0 TGFBR1
0.000241740937801313 0.898688869649861 0.47 0.268 1 6Gy_vs_0Gy 0 BTBD3
0.000241845176804907 1.27005032434173 0.411 0.225 1 6Gy_vs_0Gy 0 DECR1
0.000243054426715702 1.0585648068662 0.444 0.261 1 6Gy_vs_0Gy 0 NAA20
0.000244081865748788 0.83493028899079 0.609 0.42 1 6Gy_vs_0Gy 0 P3H1
0.000245033653081468 1.12387630969887 0.43 0.246 1 6Gy_vs_0Gy 0 NUP133
0.000245280050880456 1.20996972033771 0.371 0.181 1 6Gy_vs_0Gy 0 SPIN3
0.000246256292915746 1.29235271813614 0.358 0.174 1 6Gy_vs_0Gy 0 BNIP2
0.000246376447526064 1.05334154150886 0.49 0.29 1 6Gy_vs_0Gy 0 RNF34
0.000246906798776366 1.02392505353213 0.424 0.225 1 6Gy_vs_0Gy 0 RNF11
0.000246938019180605 0.879834872286302 0.55 0.355 1 6Gy_vs_0Gy 0 SP4
0.000247060310940574 1.72426885098964 0.245 0.087 1 6Gy_vs_0Gy 0 VBP1
0.000247664196784331 0.917872848901458 0.649 0.478 1 6Gy_vs_0Gy 0 MAN1C1
0.00024776638184909 1.3440509057855 0.291 0.116 1 6Gy_vs_0Gy 0 CPSF1
0.00024783055806999 1.17592814697718 0.411 0.225 1 6Gy_vs_0Gy 0 SPG21
0.000249419369748737 1.45508221817425 0.331 0.159 1 6Gy_vs_0Gy 0 FAM104A
0.000249701734839616 0.805324594656023 0.735 0.601 1 6Gy_vs_0Gy 0 LPIN1
0.000249923670197894 0.611291422589507 0.861 0.688 1 6Gy_vs_0Gy 0 RAD51B
0.00025005455148307 1.6567160793439 0.305 0.138 1 6Gy_vs_0Gy 0 EPM2AIP1
0.000250243529120697 1.37601064718305 0.331 0.152 1 6Gy_vs_0Gy 0 GFOD2
0.00025205607217549 0.992976465238624 0.444 0.246 1 6Gy_vs_0Gy 0 CEP89
0.000252598774876094 1.75764498819468 0.205 0.058 1 6Gy_vs_0Gy 0 IDI1
0.00025354951080817 1.30752502976039 0.325 0.145 1 6Gy_vs_0Gy 0 NDUFA9
0.000253871049856824 1.26866909394337 0.318 0.138 1 6Gy_vs_0Gy 0 FLCN
0.000255364655821839 0.829014514123417 0.603 0.399 1 6Gy_vs_0Gy 0 SMAD1
0.00025602240610198 0.85381790512399 0.596 0.42 1 6Gy_vs_0Gy 0 GALK2
0.00025675993650425 1.70662098517021 0.159 0.029 1 6Gy_vs_0Gy 0 SNHG8
0.000256792295090176 1.1638509205098 0.384 0.196 1 6Gy_vs_0Gy 0 RNF146
0.000257251668036465 1.98559693487303 0.192 0.051 1 6Gy_vs_0Gy 0 HHAT
0.00025727991983356 0.77496248441275 0.669 0.5 1 6Gy_vs_0Gy 0 AP1G1
0.000257311040915284 1.07041836793892 0.464 0.283 1 6Gy_vs_0Gy 0 SNRNP40
0.000258824294692054 0.739080857429286 0.709 0.558 1 6Gy_vs_0Gy 0 NEXMIF
0.000259021001946002 1.03517896372359 0.391 0.196 1 6Gy_vs_0Gy 0 MPP3
0.000259143783804834 0.893966459407458 0.623 0.457 1 6Gy_vs_0Gy 0 WDR59
0.000259502048069992 1.38949387654667 0.252 0.087 1 6Gy_vs_0Gy 0 MPHOSPH10
0.000259713489555077 1.48679107790158 0.258 0.094 1 6Gy_vs_0Gy 0 PLCXD1
0.000260113125222365 0.882943757810674 0.503 0.29 1 6Gy_vs_0Gy 0 TULP3
0.000260272951760765 0.766096652909862 0.695 0.543 1 6Gy_vs_0Gy 0 PJA2
0.00026218470807075 1.26243714023185 0.391 0.21 1 6Gy_vs_0Gy 0 MTMR14
0.000262566622901141 0.845872171206413 0.517 0.319 1 6Gy_vs_0Gy 0 NAPG
0.000265822275413262 1.1707791955868 0.417 0.232 1 6Gy_vs_0Gy 0 PTPDC1
0.000265965932457009 0.856444780556014 0.656 0.478 1 6Gy_vs_0Gy 0 SNX29
0.000266475444339217 1.39618852912068 0.325 0.145 1 6Gy_vs_0Gy 0 TNPO2
0.000266762642688227 1.48309659434384 0.258 0.094 1 6Gy_vs_0Gy 0 DDX58
0.000269483883874931 1.73261619370316 0.225 0.072 1 6Gy_vs_0Gy 0 ANP32E
0.000270024951019489 1.11219450465124 0.49 0.319 1 6Gy_vs_0Gy 0 RER1
0.000270414180266425 1.91451383681154 0.192 0.051 1 6Gy_vs_0Gy 0 MANEA
0.000270739247771216 1.65599491210024 0.351 0.181 1 6Gy_vs_0Gy 0 FAM13A
0.000270744195859033 1.20640310531752 0.417 0.232 1 6Gy_vs_0Gy 0 ZNF33A
0.000271332889943315 0.80557946525838 0.616 0.406 1 6Gy_vs_0Gy 0 BLZF1
0.000271415076819589 1.72426885098964 0.245 0.087 1 6Gy_vs_0Gy 0 GMEB2
0.000271738273231024 0.767757999823412 0.543 0.348 1 6Gy_vs_0Gy 0 UBXN2A
0.000272854950993721 0.744588835369231 0.629 0.478 1 6Gy_vs_0Gy 0 WNK3
0.000272856959455577 0.913188439344976 0.609 0.464 1 6Gy_vs_0Gy 0 DUSP16
0.000273172931619756 1.04765790300528 0.444 0.254 1 6Gy_vs_0Gy 0 PLXNA1
0.000273346095666963 0.87011971745309 0.53 0.348 1 6Gy_vs_0Gy 0 SMC6
0.000273626607481946 0.98693338243584 0.616 0.457 1 6Gy_vs_0Gy 0 ANKRD36
0.000274421305394141 1.03647810387521 0.43 0.239 1 6Gy_vs_0Gy 0 EFCAB2
0.000276626296408557 1.50483525337135 0.291 0.123 1 6Gy_vs_0Gy 0 DESI1
0.000277283107287083 0.834786644340809 0.543 0.348 1 6Gy_vs_0Gy 0 RUFY2
0.000277310011062706 1.83974606840957 0.232 0.08 1 6Gy_vs_0Gy 0 PARD6G
0.000277335039305808 1.22300074066936 0.543 0.384 1 6Gy_vs_0Gy 0 AP001977.1
0.000277819026608212 1.12537677269516 0.371 0.181 1 6Gy_vs_0Gy 0 DNAJC9
0.000282506472619984 0.827050995561204 0.55 0.348 1 6Gy_vs_0Gy 0 C1orf159
0.000282523891689088 0.695133306007201 0.901 0.725 1 6Gy_vs_0Gy 0 EGFR
0.000283188435382334 1.16347866014368 0.444 0.254 1 6Gy_vs_0Gy 0 HELLS
0.000283769736281186 0.924567501475467 0.483 0.275 1 6Gy_vs_0Gy 0 RNF10
0.000284240318345579 0.9921102418317 0.483 0.297 1 6Gy_vs_0Gy 0 NUMA1
0.000284989833050538 1.26866909394336 0.47 0.304 1 6Gy_vs_0Gy 0 CEP57L1
0.000285919958560774 0.828897054726577 0.576 0.377 1 6Gy_vs_0Gy 0 ANAPC5
0.000287488388894621 1.0529837746029 0.55 0.42 1 6Gy_vs_0Gy 0 BABAM2
0.000287585284262468 1.10089992428226 0.45 0.268 1 6Gy_vs_0Gy 0 KDM4A
0.000288961419523273 1.14842087994019 0.47 0.29 1 6Gy_vs_0Gy 0 ADAMTS15
0.000289317157743936 1.04414911722814 0.417 0.225 1 6Gy_vs_0Gy 0 TXLNA
0.000289930261199753 1.32955133609039 0.351 0.174 1 6Gy_vs_0Gy 0 MCM3
0.00029125279457689 1.65147943097775 0.265 0.101 1 6Gy_vs_0Gy 0 AP3M1
0.00029143748512181 1.40063443415187 0.285 0.116 1 6Gy_vs_0Gy 0 LAMP1
0.000291862411071881 0.931520262117234 0.464 0.261 1 6Gy_vs_0Gy 0 TMEM43
0.000291962065926194 1.08693110652624 0.404 0.217 1 6Gy_vs_0Gy 0 TFE3
0.000292815077911522 2.02276672746357 0.377 0.21 1 6Gy_vs_0Gy 0 AFF3
0.000293894299095 1.37262005798227 0.278 0.109 1 6Gy_vs_0Gy 0 SNHG12
0.000294124639283697 0.954183982241565 0.47 0.275 1 6Gy_vs_0Gy 0 YWHAB
0.000294145026829436 1.17592814697718 0.417 0.232 1 6Gy_vs_0Gy 0 MSANTD3
0.000296486048075697 0.714248806568327 0.623 0.428 1 6Gy_vs_0Gy 0 HNRNPL
0.00029731659826418 1.17390046563019 0.351 0.167 1 6Gy_vs_0Gy 0 MFAP5
0.000301005639389191 0.684564064297014 0.682 0.565 1 6Gy_vs_0Gy 0 PPIG
0.000302166830470778 1.2382708291011 0.43 0.254 1 6Gy_vs_0Gy 0 WDHD1
0.00030255772282272 0.902541195145468 0.437 0.232 1 6Gy_vs_0Gy 0 MAP7D1
0.000303785353849405 1.58061310025811 0.225 0.072 1 6Gy_vs_0Gy 0 RNF40
0.000303785353849405 1.58061310025811 0.225 0.072 1 6Gy_vs_0Gy 0 AC008969.1
0.000304000004905117 0.886061261322112 0.609 0.435 1 6Gy_vs_0Gy 0 IQCB1
0.000304387033367942 1.36044534403617 0.305 0.13 1 6Gy_vs_0Gy 0 TRAPPC2
0.000304623772105374 0.70358053085016 0.722 0.601 1 6Gy_vs_0Gy 0 ARGLU1
0.000306927919745307 0.83669671591564 0.662 0.493 1 6Gy_vs_0Gy 0 AC093515.1
0.000307839818631001 0.855012825062882 0.47 0.283 1 6Gy_vs_0Gy 0 CD164
0.000309790965797172 1.01898310336757 0.464 0.283 1 6Gy_vs_0Gy 0 DHX35
0.000310380622264724 0.857180661745592 0.517 0.326 1 6Gy_vs_0Gy 0 SNX8
0.000310382744774524 1.12843171304448 0.464 0.29 1 6Gy_vs_0Gy 0 TDRD3
0.000311561860302401 0.890203963496423 0.616 0.486 1 6Gy_vs_0Gy 0 AIG1
0.000312124749150066 0.815153258235162 0.662 0.493 1 6Gy_vs_0Gy 0 KRIT1
0.000312174646622437 0.684107731843141 0.709 0.551 1 6Gy_vs_0Gy 0 C2CD2
0.000312390167554538 1.15769630754968 0.397 0.21 1 6Gy_vs_0Gy 0 IMPAD1
0.000312909021857278 0.733138814625693 0.702 0.551 1 6Gy_vs_0Gy 0 PLS3
0.000314050730028107 0.672439049613396 0.57 0.355 1 6Gy_vs_0Gy 0 MALT1
0.000315265878978141 1.0050492975392 0.47 0.283 1 6Gy_vs_0Gy 0 G3BP2
0.000315330234067687 1.09893840794897 0.384 0.196 1 6Gy_vs_0Gy 0 ARL14EP
0.000316655040528116 0.829014514123417 0.629 0.478 1 6Gy_vs_0Gy 0 ANKLE2
0.000316813641060803 1.79611913600931 0.212 0.065 1 6Gy_vs_0Gy 0 FLACC1
0.000317735283463519 1.025397942931 0.543 0.362 1 6Gy_vs_0Gy 0 RCN1
0.000318283005227198 0.946935314503921 0.536 0.362 1 6Gy_vs_0Gy 0 RPL37
0.00031862460553331 1.12950634627174 0.384 0.196 1 6Gy_vs_0Gy 0 RPN1
0.000319012884241225 0.848093411123091 0.536 0.333 1 6Gy_vs_0Gy 0 EPB41L5
0.000319529363784488 1.12791747492074 0.45 0.275 1 6Gy_vs_0Gy 0 EFTUD2
0.000320818958193069 1.12125203423059 0.464 0.283 1 6Gy_vs_0Gy 0 PIK3R3
0.000321287470851336 0.841360724471666 0.576 0.406 1 6Gy_vs_0Gy 0 SNX30
0.000321779944068494 1.3357832898019 0.305 0.13 1 6Gy_vs_0Gy 0 KLHL15
0.000322561271974033 0.691852521835399 0.841 0.761 1 6Gy_vs_0Gy 0 TBC1D5
0.000324171504622404 1.31069230883907 0.305 0.13 1 6Gy_vs_0Gy 0 TCEAL9
0.000325520091463308 0.7791460574056 0.609 0.442 1 6Gy_vs_0Gy 0 TAF2
0.000325967057267816 0.847036104340049 0.51 0.326 1 6Gy_vs_0Gy 0 ABHD17C
0.000326316227421454 0.696788114567528 0.662 0.478 1 6Gy_vs_0Gy 0 RAB11FIP3
0.000327540229236547 1.31069230883907 0.311 0.138 1 6Gy_vs_0Gy 0 NOL7
0.000328298206170494 0.956276361202805 0.55 0.362 1 6Gy_vs_0Gy 0 UNC13B
0.000329610278241647 1.09251213878954 0.47 0.29 1 6Gy_vs_0Gy 0 UGGT1
0.000329958078741899 1.02444786384438 0.384 0.188 1 6Gy_vs_0Gy 0 FXYD5
0.000330628070897124 1.29002297190375 0.397 0.225 1 6Gy_vs_0Gy 0 DISP1
0.000330794395550468 1.71142197143403 0.232 0.08 1 6Gy_vs_0Gy 0 MGST2
0.000332680986202901 0.860841903865079 0.563 0.384 1 6Gy_vs_0Gy 0 PREX1
0.00033318927541922 0.943368699483729 0.47 0.275 1 6Gy_vs_0Gy 0 PPIP5K2
0.000333246757710029 0.681816186695923 0.841 0.71 1 6Gy_vs_0Gy 0 ANKRD12
0.000335665268026036 1.21407411867045 0.351 0.174 1 6Gy_vs_0Gy 0 DLST
0.000338179236393264 1.55194375742684 0.311 0.145 1 6Gy_vs_0Gy 0 MCM8
0.000339856837320003 1.49461058236088 0.225 0.072 1 6Gy_vs_0Gy 0 CAND2
0.000340053041000114 1.22176851046045 0.656 0.529 1 6Gy_vs_0Gy 0 FGF14
0.00034242947954886 0.769487354346599 0.689 0.522 1 6Gy_vs_0Gy 0 GPI
0.000343644695098695 0.756163528156005 0.583 0.384 1 6Gy_vs_0Gy 0 GPR161
0.000344688083400149 1.00018025801746 0.497 0.312 1 6Gy_vs_0Gy 0 WDR43
0.000345450261163941 1.67747463951069 0.232 0.08 1 6Gy_vs_0Gy 0 SMPD1
0.000347265188469302 0.929013406506659 0.536 0.333 1 6Gy_vs_0Gy 0 LAMB1
0.000347411630531962 1.10715891475394 0.344 0.159 1 6Gy_vs_0Gy 0 HSPH1
0.000347934837489685 0.985596934873026 0.444 0.261 1 6Gy_vs_0Gy 0 RPS15
0.000350835648967298 1.13601377742612 0.444 0.268 1 6Gy_vs_0Gy 0 KIAA1841
0.000352160983250986 0.882943757810674 0.497 0.304 1 6Gy_vs_0Gy 0 H2AFV
0.000354419392322094 1.01696110578236 0.43 0.246 1 6Gy_vs_0Gy 0 PMS1
0.000355288134371069 0.89118133298092 0.536 0.377 1 6Gy_vs_0Gy 0 PIKFYVE
0.000356313491188241 1.04520642401118 0.53 0.362 1 6Gy_vs_0Gy 0 SYMPK
0.000358027659065929 0.906339905365843 0.536 0.37 1 6Gy_vs_0Gy 0 NAPB
0.000358099360382963 0.691940001448967 0.834 0.688 1 6Gy_vs_0Gy 0 C5orf66
0.000358577028204377 1.00287492630486 0.536 0.348 1 6Gy_vs_0Gy 0 PDZD2
0.000359460499942697 1.29896301625696 0.338 0.159 1 6Gy_vs_0Gy 0 USPL1
0.000359727110995239 0.816877696176111 0.536 0.333 1 6Gy_vs_0Gy 0 AGPAT4
0.000360747830261154 0.598207160272844 0.781 0.63 1 6Gy_vs_0Gy 0 USP3
0.000361198071496374 1.24863134070682 0.325 0.145 1 6Gy_vs_0Gy 0 ZNF528
0.000362012380259492 1.61554689036749 0.278 0.116 1 6Gy_vs_0Gy 0 PIGC
0.000362365414773962 0.892839793953174 0.53 0.362 1 6Gy_vs_0Gy 0 MTMR1
0.000362799368117425 0.981151029841834 0.47 0.275 1 6Gy_vs_0Gy 0 ZBED5
0.000363789440609426 1.0752341473577 0.404 0.21 1 6Gy_vs_0Gy 0 CLPTM1
0.000364171608760133 0.82250169722035 0.57 0.384 1 6Gy_vs_0Gy 0 TIAL1
0.000364898434192748 0.95758255870343 0.45 0.261 1 6Gy_vs_0Gy 0 ACOT11
0.000365848630544272 1.11297624134925 0.358 0.174 1 6Gy_vs_0Gy 0 HMGXB4
0.000366009611745969 1.23935352711881 0.404 0.232 1 6Gy_vs_0Gy 0 SRRT
0.000369126596663912 1.12791747492074 0.318 0.138 1 6Gy_vs_0Gy 0 ARL5A
0.000370091542797651 0.61889461390893 0.821 0.696 1 6Gy_vs_0Gy 0 CD109
0.000370234061755976 0.846660744629101 0.609 0.478 1 6Gy_vs_0Gy 0 ESF1
0.000370450104207632 0.713615231773099 0.662 0.507 1 6Gy_vs_0Gy 0 HNRNPM
0.000371136675426891 1.06106250016449 0.49 0.312 1 6Gy_vs_0Gy 0 TBK1
0.000372122518502885 1.09251213878954 0.437 0.254 1 6Gy_vs_0Gy 0 AC005562.1
0.00037369050507305 1.0330582885793 0.437 0.254 1 6Gy_vs_0Gy 0 RHBDD1
0.000373871386144906 1.4319986050612 0.291 0.123 1 6Gy_vs_0Gy 0 RAB4A
0.000374126573999552 0.971657743915153 0.464 0.268 1 6Gy_vs_0Gy 0 HGS
0.000375176838834402 1.13570982819064 0.43 0.254 1 6Gy_vs_0Gy 0 CHML
0.000375884100589618 1.09753021355616 0.417 0.239 1 6Gy_vs_0Gy 0 FZD6
0.000377340257237338 0.847036104340049 0.523 0.326 1 6Gy_vs_0Gy 0 RBM12B
0.000377721236385548 1.15022763664583 0.464 0.283 1 6Gy_vs_0Gy 0 PTK7
0.000377895361243946 0.749104316491724 0.589 0.428 1 6Gy_vs_0Gy 0 TMED5
0.000378653576046467 1.78765755726112 0.199 0.058 1 6Gy_vs_0Gy 0 RANGAP1
0.000378854635694937 0.807835439198748 0.589 0.384 1 6Gy_vs_0Gy 0 USP14
0.00037927393543731 1.22626352767837 0.338 0.159 1 6Gy_vs_0Gy 0 SOCS4
0.000379524187750788 0.995650599536949 0.444 0.254 1 6Gy_vs_0Gy 0 ELAVL1
0.00038009375232352 1.23935352711881 0.305 0.13 1 6Gy_vs_0Gy 0 TRANK1
0.000380698022049127 0.545114419036719 0.821 0.638 1 6Gy_vs_0Gy 0 MXRA7
0.000382638021425545 1.15391268345368 0.311 0.138 1 6Gy_vs_0Gy 0 ADPGK-AS1
0.000382940991069128 1.12387630969887 0.331 0.152 1 6Gy_vs_0Gy 0 DRAM2
0.000382988953227443 0.810880514078414 0.603 0.442 1 6Gy_vs_0Gy 0 PRPF40A
0.000383176873699522 1.19942734270605 0.43 0.268 1 6Gy_vs_0Gy 0 DLD
0.00038490382411517 0.819238548450906 0.629 0.478 1 6Gy_vs_0Gy 0 BCLAF1
0.0003849914799212 0.405568263132669 0.98 0.906 1 6Gy_vs_0Gy 0 AHNAK
0.000385009645867494 0.70390276478834 0.795 0.681 1 6Gy_vs_0Gy 0 CDC14B
0.000386054979277002 1.04790683666837 0.536 0.406 1 6Gy_vs_0Gy 0 NEK9
0.000387429988448535 1.13315412328688 0.358 0.174 1 6Gy_vs_0Gy 0 ATP5F1C
0.000389258862123542 0.948122229454363 0.457 0.268 1 6Gy_vs_0Gy 0 PTBP1
0.000389306480895044 0.68537983759604 0.656 0.493 1 6Gy_vs_0Gy 0 CTTN
0.00038934260335731 1.77701031306161 0.219 0.072 1 6Gy_vs_0Gy 0 APH1B
0.000392024931891678 0.789337062737044 0.636 0.507 1 6Gy_vs_0Gy 0 FAM193B
0.000392117225135624 1.69324195536901 0.238 0.087 1 6Gy_vs_0Gy 0 CYREN
0.000393659419626626 0.897600453875197 0.503 0.304 1 6Gy_vs_0Gy 0 IWS1
0.000394801520476079 0.926703245819458 0.497 0.312 1 6Gy_vs_0Gy 0 BRD1
0.000395259414986298 0.813903707886542 0.642 0.442 1 6Gy_vs_0Gy 0 HMGA2
0.000396658183306275 1.41068809881579 0.305 0.138 1 6Gy_vs_0Gy 0 MOSPD1
0.000397627087060254 0.775482843315015 0.517 0.326 1 6Gy_vs_0Gy 0 CNTRL
0.000397631226369993 0.741963365962408 0.656 0.507 1 6Gy_vs_0Gy 0 FAF2
0.00039842840756437 0.899071091149219 0.556 0.384 1 6Gy_vs_0Gy 0 PGM1
0.000399305122299118 0.65147943097775 0.722 0.536 1 6Gy_vs_0Gy 0 MTMR3
0.000400284479116559 1.35950455819202 0.344 0.174 1 6Gy_vs_0Gy 0 PDAP1
0.000401274932310002 0.87011971745309 0.477 0.283 1 6Gy_vs_0Gy 0 ZNF493
0.000404313255768 1.09251213878954 0.404 0.217 1 6Gy_vs_0Gy 0 B4GALT1
0.000405347696663826 1.30621883225976 0.371 0.196 1 6Gy_vs_0Gy 0 VDAC1
0.000405361735359574 0.956276361202805 0.536 0.377 1 6Gy_vs_0Gy 0 UCK2
0.000405934599398417 0.545228774146871 0.98 0.978 1 6Gy_vs_0Gy 0 PTK2B
0.00040694224826407 0.77557408094609 0.702 0.58 1 6Gy_vs_0Gy 0 CMIP
0.000408715753371762 0.975914381475687 0.444 0.254 1 6Gy_vs_0Gy 0 SRFBP1
0.000409344520885434 0.763204513536578 0.682 0.514 1 6Gy_vs_0Gy 0 PSEN1
0.000409463831408228 0.971657743915153 0.457 0.261 1 6Gy_vs_0Gy 0 UBE2V1
0.000413912544217648 0.779354253529908 0.583 0.413 1 6Gy_vs_0Gy 0 BMT2
0.000414127235465316 1.01371057108194 0.444 0.261 1 6Gy_vs_0Gy 0 FKBP15
0.000414301492134376 1.05334154150886 0.483 0.312 1 6Gy_vs_0Gy 0 MED23
0.000415617801043015 1.12702802049004 0.483 0.29 1 6Gy_vs_0Gy 0 GDAP1
0.000416027239300939 2.0484569587116 0.278 0.123 1 6Gy_vs_0Gy 0 MCOLN2
0.00041613896899216 1.12537677269516 0.311 0.138 1 6Gy_vs_0Gy 0 CLCN5
0.000420457823017765 1.41264695185385 0.318 0.152 1 6Gy_vs_0Gy 0 ZBTB25
0.000420544720056689 0.829477732955744 0.695 0.551 1 6Gy_vs_0Gy 0 PRR14L
0.000421073093525203 2.37262005798227 0.106 0.007 1 6Gy_vs_0Gy 0 GPR155
0.000422166698574298 0.964756591591165 0.503 0.326 1 6Gy_vs_0Gy 0 ZFP82
0.00042507814103211 1.00051635470876 0.397 0.21 1 6Gy_vs_0Gy 0 AC004951.1
0.000425656510304698 0.812975810349482 0.629 0.464 1 6Gy_vs_0Gy 0 REEP3
0.000427266660236918 0.953535725640728 0.596 0.442 1 6Gy_vs_0Gy 0 SNX7
0.000430184115540006 1.70662098517021 0.238 0.087 1 6Gy_vs_0Gy 0 WDR3
0.000431753606689653 1.43447193849896 0.444 0.283 1 6Gy_vs_0Gy 0 WNT5B
0.000433241656360629 0.690710466667388 0.715 0.558 1 6Gy_vs_0Gy 0 PTPRE
0.000434557579501445 1.26243714023185 0.325 0.152 1 6Gy_vs_0Gy 0 ZMAT3
0.000435225107195128 0.733485025431244 0.589 0.449 1 6Gy_vs_0Gy 0 DHX36
0.000435478557369426 1.13315412328688 0.477 0.326 1 6Gy_vs_0Gy 0 ST3GAL4
0.000437211374508847 1.18270994776112 0.384 0.21 1 6Gy_vs_0Gy 0 GINM1
0.0004375131466263 0.837698239760713 0.444 0.239 1 6Gy_vs_0Gy 0 REEP5
0.000440162336813212 0.6521190652338 0.57 0.355 1 6Gy_vs_0Gy 0 IDS
0.000440480834700038 1.82431602783997 0.185 0.051 1 6Gy_vs_0Gy 0 WFS1
0.000440480834700038 1.82431602783997 0.185 0.051 1 6Gy_vs_0Gy 0 CEP41
0.000440480834700038 1.87011971745309 0.185 0.051 1 6Gy_vs_0Gy 0 C8orf58
0.000443486899412952 1.02067939402847 0.47 0.297 1 6Gy_vs_0Gy 0 PHF2
0.000443621178697072 1.87011971745309 0.185 0.051 1 6Gy_vs_0Gy 0 ZNF664
0.000445499713954063 0.760331571914978 0.662 0.507 1 6Gy_vs_0Gy 0 C2CD3
0.000446959411485829 0.631435173035045 0.709 0.536 1 6Gy_vs_0Gy 0 CYB5B
0.000447323519462327 0.798566456428056 0.583 0.399 1 6Gy_vs_0Gy 0 TMPO
0.000447437271379037 1.10958565214848 0.411 0.232 1 6Gy_vs_0Gy 0 GPR89B
0.000449227758950374 1.41068809881579 0.305 0.138 1 6Gy_vs_0Gy 0 KRTCAP2
0.000452625710894185 1.15305368072459 0.364 0.181 1 6Gy_vs_0Gy 0 ZNF197
0.000453712877736759 1.6070853116193 0.199 0.058 1 6Gy_vs_0Gy 0 POLA2
0.000454247362759149 1.5863267514525 0.238 0.087 1 6Gy_vs_0Gy 0 METAP1D
0.000454310765739035 1.74458883536923 0.219 0.072 1 6Gy_vs_0Gy 0 RASA3
0.000454996441640185 0.87011971745309 0.55 0.377 1 6Gy_vs_0Gy 0 CDC14A
0.000457109915288422 0.883175870278536 0.503 0.326 1 6Gy_vs_0Gy 0 IST1
0.000459313566284641 0.753926699948567 0.596 0.428 1 6Gy_vs_0Gy 0 SEC23A
0.000459818198854373 0.79046026827544 0.649 0.478 1 6Gy_vs_0Gy 0 BAZ2B
0.00046282224913238 0.929013406506659 0.464 0.275 1 6Gy_vs_0Gy 0 NAA16
0.000463016818473033 2.67747463951069 0.119 0.014 1 6Gy_vs_0Gy 0 AC053513.1
0.000463326474407769 1.05454428859052 0.371 0.196 1 6Gy_vs_0Gy 0 H3F3B
0.000464094672530654 1.19204781234045 0.424 0.254 1 6Gy_vs_0Gy 0 C9orf85
0.000464861532036602 0.553973975159734 0.848 0.732 1 6Gy_vs_0Gy 0 ASPH
0.000465576414446622 1.07957308308204 0.384 0.203 1 6Gy_vs_0Gy 0 SIN3B
0.000466348095450623 0.520649564305371 0.993 0.957 1 6Gy_vs_0Gy 0 STAG1
0.000467941295149155 2.6070853116193 0.119 0.014 1 6Gy_vs_0Gy 0 MRPL28
0.0004683205556765 2.54819162256573 0.146 0.029 1 6Gy_vs_0Gy 0 STX17-AS1
0.000468369729380078 0.897600453875197 0.49 0.312 1 6Gy_vs_0Gy 0 DDX24
0.000468728803145507 0.951039712836658 0.662 0.507 1 6Gy_vs_0Gy 0 BICC1
0.00046957941854444 0.848424646353771 0.55 0.37 1 6Gy_vs_0Gy 0 USP36
0.000473190690828538 1.43083467192757 0.278 0.116 1 6Gy_vs_0Gy 0 MAGOH
0.000475733144930336 1.03409545256422 0.477 0.297 1 6Gy_vs_0Gy 0 RRAGD
0.000479153903145011 0.946935314503921 0.477 0.283 1 6Gy_vs_0Gy 0 EGF
0.000480171778169472 2.23935352711881 0.159 0.036 1 6Gy_vs_0Gy 0 MRPS30
0.000480821565040189 0.994447852455292 0.464 0.29 1 6Gy_vs_0Gy 0 LRRC40
0.000481130363864716 1.39095188075453 0.318 0.152 1 6Gy_vs_0Gy 0 NCAPG2
0.000481392586267817 0.817652297558955 0.523 0.341 1 6Gy_vs_0Gy 0 RPL32
0.000482686310673509 1.2326897968378 0.358 0.181 1 6Gy_vs_0Gy 0 CIR1
0.000484382488529257 1.03034331770311 0.795 0.71 1 6Gy_vs_0Gy 0 MIR99AHG
0.000484939624871115 0.691565099175876 0.821 0.746 1 6Gy_vs_0Gy 0 SLC1A3
0.000487170496518408 1.24515914880002 0.364 0.196 1 6Gy_vs_0Gy 0 ZNF155
0.000487725333751306 0.933445652821919 0.57 0.442 1 6Gy_vs_0Gy 0 USP54
0.000487983768331814 1.15107603128415 0.536 0.384 1 6Gy_vs_0Gy 0 KLHL13
0.000488242969371098 0.89118133298092 0.371 0.181 1 6Gy_vs_0Gy 0 SGCB
0.000488526253556493 1.2649793347943 0.358 0.188 1 6Gy_vs_0Gy 0 NAE1
0.000489276157056175 1.38469289028285 0.219 0.072 1 6Gy_vs_0Gy 0 AC007038.1
0.000490439325263294 0.961267605511286 0.437 0.261 1 6Gy_vs_0Gy 0 AIDA
0.000490890811486146 0.735190137366982 0.689 0.551 1 6Gy_vs_0Gy 0 YY1
0.000490891943846536 1.08584840850853 0.377 0.196 1 6Gy_vs_0Gy 0 GLO1
0.000492252303354091 0.682661086226029 0.702 0.558 1 6Gy_vs_0Gy 0 INPP4A
0.000492324966726192 1.20453875652365 0.318 0.145 1 6Gy_vs_0Gy 0 IFNGR1
0.000492992175468146 1.49160809419936 0.238 0.087 1 6Gy_vs_0Gy 0 BRPF3
0.000493517549967291 1.13315412328688 0.311 0.138 1 6Gy_vs_0Gy 0 UQCRC1
0.000494028583830194 0.701242805443644 0.589 0.391 1 6Gy_vs_0Gy 0 GFOD1
0.000496669799381853 1.6070853116193 0.245 0.094 1 6Gy_vs_0Gy 0 ATP1B1
0.000496987413585007 1.61735364707312 0.245 0.094 1 6Gy_vs_0Gy 0 PPAT
0.00049720694773649 0.91987275265019 0.497 0.312 1 6Gy_vs_0Gy 0 PRDX6
0.000498518988022742 0.699500945840693 0.689 0.507 1 6Gy_vs_0Gy 0 CLIP2
0.000499324176940684 1.08693110652624 0.371 0.188 1 6Gy_vs_0Gy 0 KLHL24
0.000502244317524847 0.776163909375912 0.834 0.797 1 6Gy_vs_0Gy 0 ASTN2
0.000502857479035764 1.67747463951069 0.225 0.08 1 6Gy_vs_0Gy 0 FCGRT
0.000503223759244502 2.14313821185951 0.159 0.036 1 6Gy_vs_0Gy 0 CCDC152
0.000503226754250904 2.09251213878954 0.159 0.036 1 6Gy_vs_0Gy 0 MMAB
0.00050337987840904 1.17497429898151 0.404 0.232 1 6Gy_vs_0Gy 0 RRP15
0.000505394085307553 1.12066317910369 0.358 0.181 1 6Gy_vs_0Gy 0 LGALS8
0.000506145030994141 1.11523221528962 0.338 0.159 1 6Gy_vs_0Gy 0 PUS1
0.000508438651620614 1.79611913600931 0.205 0.065 1 6Gy_vs_0Gy 0 LAMTOR3
0.000508438651620614 1.79611913600931 0.205 0.065 1 6Gy_vs_0Gy 0 CTHRC1
0.000510968585648587 1.45508221817425 0.258 0.101 1 6Gy_vs_0Gy 0 DBF4
0.000511795956007592 0.938832467537104 0.43 0.246 1 6Gy_vs_0Gy 0 NDUFS6
0.000512030625684188 1.18045983806524 0.325 0.152 1 6Gy_vs_0Gy 0 VPS35
0.000512600761415744 0.628301797528992 0.563 0.355 1 6Gy_vs_0Gy 0 IPPK
0.000512720447166715 2.3936816735101 0.132 0.022 1 6Gy_vs_0Gy 0 ABHD13
0.000513015470210905 0.983013773859024 0.43 0.254 1 6Gy_vs_0Gy 0 SRSF1
0.000513948258540211 0.924567501475467 0.47 0.275 1 6Gy_vs_0Gy 0 RPL18
0.000514650815874494 0.892487530481545 0.51 0.333 1 6Gy_vs_0Gy 0 ZNF568
0.000515009371780836 2.0400447188954 0.159 0.036 1 6Gy_vs_0Gy 0 BST2
0.000515159917864247 1.94812222945436 0.192 0.058 1 6Gy_vs_0Gy 0 C2orf42
0.00051535890718073 0.581550219512159 0.808 0.688 1 6Gy_vs_0Gy 0 FUS
0.000516697133476176 0.977034921369602 0.536 0.37 1 6Gy_vs_0Gy 0 AP003900.1
0.000517219633932099 0.889485042320021 0.556 0.384 1 6Gy_vs_0Gy 0 AC005670.3
0.000520523177962019 2.32955133609039 0.132 0.022 1 6Gy_vs_0Gy 0 TOP1MT
0.000520559959459556 1.31490456012599 0.351 0.174 1 6Gy_vs_0Gy 0 ZFPM2
0.000520880984792063 1.13315412328688 0.364 0.188 1 6Gy_vs_0Gy 0 INIP
0.000521750425246724 0.835904002115177 0.51 0.326 1 6Gy_vs_0Gy 0 THOC1
0.000521796904946784 1.5863267514525 0.245 0.094 1 6Gy_vs_0Gy 0 DIMT1
0.000521946159417444 1.02212281089814 0.609 0.464 1 6Gy_vs_0Gy 0 AL583808.1
0.000526747688414339 1.294617545981 0.272 0.109 1 6Gy_vs_0Gy 0 KLHL21
0.000527485835998332 2.19204781234045 0.146 0.029 1 6Gy_vs_0Gy 0 MYCBP2-AS1
0.000528479630488855 1.01696110578236 0.411 0.225 1 6Gy_vs_0Gy 0 MLH3
0.000528913954279287 0.854689676883484 0.623 0.493 1 6Gy_vs_0Gy 0 SLC10A7
0.000530119398075005 0.886993536017487 0.57 0.413 1 6Gy_vs_0Gy 0 HECTD2
0.000532030344397446 1.67747463951069 0.205 0.065 1 6Gy_vs_0Gy 0 AC087294.1
0.000533091161532559 1.25617814976017 0.417 0.261 1 6Gy_vs_0Gy 0 EFL1
0.000534483854319956 0.985596934873026 0.457 0.275 1 6Gy_vs_0Gy 0 DDI2
0.000534676163051819 1.57638851439638 0.265 0.109 1 6Gy_vs_0Gy 0 GPR135
0.000536129766641519 0.723494803734607 0.636 0.464 1 6Gy_vs_0Gy 0 PTPN13
0.00053684891514397 1.01147556669863 0.391 0.21 1 6Gy_vs_0Gy 0 SLC25A3
0.000537908456134256 1.18132140574739 0.325 0.152 1 6Gy_vs_0Gy 0 TOMM70
0.000543834652464564 1.04982573968799 0.464 0.29 1 6Gy_vs_0Gy 0 OTULIN
0.000544503930266631 0.890583820012806 0.556 0.377 1 6Gy_vs_0Gy 0 SRSF3
0.000545681085243139 1.23576918976977 0.344 0.174 1 6Gy_vs_0Gy 0 EDF1
0.000546586521270584 0.80557946525838 0.583 0.435 1 6Gy_vs_0Gy 0 STAT5B
0.000546775850683019 1.63565446381607 0.205 0.065 1 6Gy_vs_0Gy 0 TMEM127
0.000547525211121802 1.26604839378423 0.391 0.225 1 6Gy_vs_0Gy 0 HS6ST1
0.000550531978726827 2.35554654462333 0.132 0.022 1 6Gy_vs_0Gy 0 APOE
0.000551250843397698 0.942069559332105 0.563 0.428 1 6Gy_vs_0Gy 0 CEP192
0.00055245793615664 0.642490647750495 0.728 0.609 1 6Gy_vs_0Gy 0 ADGRG6
0.00055559583563785 1.32468558091857 0.331 0.159 1 6Gy_vs_0Gy 0 GRK4
0.000557547246938775 0.86225759968012 0.609 0.449 1 6Gy_vs_0Gy 0 MCUB
0.0005598077483279 1.02336597774877 0.503 0.341 1 6Gy_vs_0Gy 0 RPL28
0.000560357357532656 0.813536189086723 0.576 0.406 1 6Gy_vs_0Gy 0 ADIPOR2
0.000562023426104051 1.15305368072459 0.338 0.167 1 6Gy_vs_0Gy 0 UHRF1BP1
0.000562752084077596 1.03058438964634 0.53 0.362 1 6Gy_vs_0Gy 0 CPEB4
0.00056427671547459 1.67747463951069 0.172 0.043 1 6Gy_vs_0Gy 0 BCL2L14
0.000564457864242199 1.00762324120302 0.331 0.152 1 6Gy_vs_0Gy 0 ABCD4
0.00056469980013185 0.677474639510694 0.57 0.399 1 6Gy_vs_0Gy 0 PTGFRN
0.000566040578951649 0.521315916574333 0.795 0.623 1 6Gy_vs_0Gy 0 SUN1
0.000567450659885877 0.79126429674185 0.464 0.268 1 6Gy_vs_0Gy 0 PSMB1
0.000567496579080855 0.881707691728302 0.523 0.348 1 6Gy_vs_0Gy 0 MAPK9
0.000567566004212527 0.729420854543349 0.702 0.536 1 6Gy_vs_0Gy 0 GGNBP2
0.000567940329737901 1.27729509895896 0.311 0.145 1 6Gy_vs_0Gy 0 MCM6
0.00056848185092441 0.64089428207318 0.795 0.703 1 6Gy_vs_0Gy 0 APBA2
0.000570483577491367 0.753926699948567 0.596 0.442 1 6Gy_vs_0Gy 0 YTHDC2
0.000571272411484036 1.13690625814799 0.391 0.217 1 6Gy_vs_0Gy 0 CHPF
0.000572255390378979 0.574991681909443 0.623 0.428 1 6Gy_vs_0Gy 0 RPL10
0.000572712181808892 1.35124640718971 0.311 0.145 1 6Gy_vs_0Gy 0 YIPF5
0.000574768093379533 1.17497429898151 0.371 0.196 1 6Gy_vs_0Gy 0 EPG5
0.000575487495878337 1.17497429898151 0.377 0.203 1 6Gy_vs_0Gy 0 EIF2A
0.000575536464426386 0.542696866131822 0.987 0.986 1 6Gy_vs_0Gy 0 KIRREL3
0.000575632870373227 1.1299868442082 0.404 0.225 1 6Gy_vs_0Gy 0 ARL6IP5
0.000577888551328461 0.945407844757327 0.49 0.312 1 6Gy_vs_0Gy 0 AC244102.4
0.000577942334391906 0.767757999823412 0.583 0.413 1 6Gy_vs_0Gy 0 PIGU
0.000578741407406751 0.948122229454363 0.43 0.246 1 6Gy_vs_0Gy 0 SDCBP
0.000579298486681707 1.62500721961656 0.172 0.043 1 6Gy_vs_0Gy 0 PBDC1
0.000581052865231678 0.738475711642619 0.728 0.63 1 6Gy_vs_0Gy 0 NEDD4
0.000582507606261693 0.664444691061576 0.695 0.536 1 6Gy_vs_0Gy 0 GTDC1
0.000582929178775776 1.12387630969887 0.45 0.283 1 6Gy_vs_0Gy 0 SENP7
0.00058293214251239 0.498393389447576 0.927 0.812 1 6Gy_vs_0Gy 0 TRIM2
0.000584253791887395 1.80300552159455 0.212 0.072 1 6Gy_vs_0Gy 0 MTBP
0.000586197432650856 1.09251213878954 0.351 0.174 1 6Gy_vs_0Gy 0 TRAPPC13
0.000586637460717411 1.21251191490017 0.358 0.188 1 6Gy_vs_0Gy 0 ERH
0.000591675112431248 1.94050904534449 0.132 0.022 1 6Gy_vs_0Gy 0 BHLHE40-AS1
0.00059211848157701 0.792117205451817 0.53 0.333 1 6Gy_vs_0Gy 0 CDK5RAP1
0.00059311545423247 0.918482739014489 0.424 0.239 1 6Gy_vs_0Gy 0 PDIA6
0.000593773365802776 1.04944341689765 0.371 0.188 1 6Gy_vs_0Gy 0 EGR2
0.00059398068107705 1.10041733687488 0.47 0.304 1 6Gy_vs_0Gy 0 TMEM38B
0.000594494229082612 1.068059095065 0.377 0.196 1 6Gy_vs_0Gy 0 NDST1
0.000596344993566897 1.15305368072459 0.364 0.188 1 6Gy_vs_0Gy 0 RESF1
0.000597526043092827 1.01821835644222 0.55 0.399 1 6Gy_vs_0Gy 0 ERO1A
0.000597874403539728 1.13315412328688 0.325 0.152 1 6Gy_vs_0Gy 0 ERMARD
0.000599448953711136 1.19204781234045 0.364 0.196 1 6Gy_vs_0Gy 0 PCMTD2
0.000600835662929711 0.990413951170802 0.464 0.283 1 6Gy_vs_0Gy 0 POFUT2
0.000604529589983413 1.08068670339275 0.351 0.174 1 6Gy_vs_0Gy 0 INTS9
0.00060579462752935 0.978179463310543 0.43 0.254 1 6Gy_vs_0Gy 0 MBTPS2
0.000607103905706029 0.914063065040687 0.53 0.355 1 6Gy_vs_0Gy 0 AP1S3
0.000608290718010882 1.11628030472249 0.384 0.21 1 6Gy_vs_0Gy 0 ZNF678
0.000609663695344768 1.74458883536923 0.192 0.058 1 6Gy_vs_0Gy 0 EMC7
0.00061056164295646 0.635654463816067 0.477 0.268 1 6Gy_vs_0Gy 0 HMGN2
0.000613414013762451 1.12885398585326 0.338 0.167 1 6Gy_vs_0Gy 0 ZNF573
0.000613619884498042 1.09838870512621 0.391 0.217 1 6Gy_vs_0Gy 0 COMMD6
0.000614229397591665 1.04699747953717 0.298 0.13 1 6Gy_vs_0Gy 0 GTF2H3
0.0006187082505166 0.886061261322112 0.417 0.232 1 6Gy_vs_0Gy 0 HMGN1
0.000623128761113283 1.01213872232552 0.338 0.159 1 6Gy_vs_0Gy 0 TMEM104
0.000623212717153714 0.893578690277079 0.523 0.348 1 6Gy_vs_0Gy 0 PHLDB2
0.000623438230493655 0.661754181388928 0.848 0.797 1 6Gy_vs_0Gy 0 ZNF608
0.000624095388307438 0.71811662400804 0.629 0.428 1 6Gy_vs_0Gy 0 ZNF780B
0.000627138650387343 0.786596361890807 0.536 0.341 1 6Gy_vs_0Gy 0 NREP
0.000627603170980615 1.49815094006613 0.205 0.065 1 6Gy_vs_0Gy 0 MTRNR2L1
0.000628207657424935 0.923417943613139 0.556 0.384 1 6Gy_vs_0Gy 0 SYBU
0.000631328690860625 3.19204781234045 0.099 0.007 1 6Gy_vs_0Gy 0 HSF2BP
0.000632791404730738 0.912764054861584 0.49 0.319 1 6Gy_vs_0Gy 0 GNPAT
0.000639576455030008 1.16135101511754 0.404 0.232 1 6Gy_vs_0Gy 0 RPGR
0.000641145592936543 0.820079034953495 0.603 0.442 1 6Gy_vs_0Gy 0 CAMSAP1
0.000643267328343535 0.653495776576254 0.656 0.493 1 6Gy_vs_0Gy 0 DNAJB6
0.000643594708831393 1.13570982819064 0.437 0.268 1 6Gy_vs_0Gy 0 CREM
0.000644871095823221 0.925972952186608 0.55 0.406 1 6Gy_vs_0Gy 0 DARS
0.000649263365161306 0.671215649039012 0.53 0.333 1 6Gy_vs_0Gy 0 RPS3A
0.000649415530060835 0.731736233297168 0.596 0.42 1 6Gy_vs_0Gy 0 WTAP
0.000649865250666042 1.54254505942459 0.245 0.094 1 6Gy_vs_0Gy 0 VPS16
0.000651093056368409 1.95758255870343 0.179 0.051 1 6Gy_vs_0Gy 0 ZDHHC8
0.000656285708063031 1.28515721673193 0.285 0.123 1 6Gy_vs_0Gy 0 TM2D3
0.000656548453167108 1.20572274923753 0.285 0.123 1 6Gy_vs_0Gy 0 SS18L2
0.000657242143994599 0.882294431399193 0.523 0.348 1 6Gy_vs_0Gy 0 HEXA
0.000660957192085443 1.31887783457593 0.377 0.21 1 6Gy_vs_0Gy 0 TNIP1
0.000661847169204965 1.55292954157239 0.285 0.13 1 6Gy_vs_0Gy 0 PEX7
0.000662002237132832 1.20269505653996 0.351 0.181 1 6Gy_vs_0Gy 0 B3GAT3
0.000666703072527687 1.48017319913708 0.272 0.116 1 6Gy_vs_0Gy 0 CLHC1
0.000667200278969339 1.16347866014368 0.457 0.304 1 6Gy_vs_0Gy 0 COG6
0.000667481795853774 1.38949387654667 0.245 0.094 1 6Gy_vs_0Gy 0 AC060780.1
0.000669191247725318 1.51057733076595 0.252 0.101 1 6Gy_vs_0Gy 0 TBC1D1
0.000670097717242151 0.499137398252182 0.907 0.826 1 6Gy_vs_0Gy 0 MYH9
0.000670768927132129 0.777010313061609 0.589 0.428 1 6Gy_vs_0Gy 0 LNPEP
0.00067228252525785 0.985596934873026 0.483 0.326 1 6Gy_vs_0Gy 0 TAMM41
0.000673488000706318 1.00397546418788 0.411 0.232 1 6Gy_vs_0Gy 0 MFF
0.000674075201281549 1.41068809881579 0.205 0.065 1 6Gy_vs_0Gy 0 C5orf24
0.00067494201516453 0.894781771687359 0.338 0.159 1 6Gy_vs_0Gy 0 ELOA
0.000675966321165404 0.87011971745309 0.397 0.21 1 6Gy_vs_0Gy 0 PCYT1A
0.000679181241784836 0.828055657886546 0.603 0.413 1 6Gy_vs_0Gy 0 AGPAT3
0.000682500664250554 0.942269503208926 0.404 0.217 1 6Gy_vs_0Gy 0 TOR1AIP1
0.000683168221205763 0.773258178200501 0.576 0.391 1 6Gy_vs_0Gy 0 HEG1
0.000684484235925775 0.728100712580662 0.669 0.5 1 6Gy_vs_0Gy 0 ZRSR2
0.000684770128084675 1.69609031767804 0.212 0.072 1 6Gy_vs_0Gy 0 UMPS
0.000685456986062405 1.03517896372359 0.397 0.225 1 6Gy_vs_0Gy 0 GTPBP6
0.000686263177669122 1.10144526355955 0.457 0.29 1 6Gy_vs_0Gy 0 EFHC1
0.00068649428289662 0.464703136187143 0.993 0.957 1 6Gy_vs_0Gy 0 PCLO
0.000687840414720508 1.41760751275558 0.225 0.08 1 6Gy_vs_0Gy 0 LAMC2
0.000688348621909506 0.952581877645063 0.556 0.42 1 6Gy_vs_0Gy 0 TRAM2
0.000689065178993035 0.754642500033154 0.781 0.674 1 6Gy_vs_0Gy 0 C1orf21
0.000690633390229568 1.19204781234045 0.278 0.116 1 6Gy_vs_0Gy 0 MAN2B1
0.000692109024216206 0.856944328705357 0.49 0.312 1 6Gy_vs_0Gy 0 EPRS
0.00069564242548884 1.59258574192418 0.192 0.058 1 6Gy_vs_0Gy 0 EMC4
0.000699578576456132 1.2180430208734 0.364 0.196 1 6Gy_vs_0Gy 0 L3MBTL3
0.000699796693079149 0.902541195145468 0.523 0.341 1 6Gy_vs_0Gy 0 P4HA1
0.000701324657160295 0.796870735422452 0.636 0.514 1 6Gy_vs_0Gy 0 CHST3
0.000703419303165424 1.05653284168397 0.364 0.188 1 6Gy_vs_0Gy 0 ANKRD13A
0.00070487785131846 0.682047369300518 0.709 0.551 1 6Gy_vs_0Gy 0 MAP3K9
0.000706885312695141 1.21407411867045 0.338 0.174 1 6Gy_vs_0Gy 0 NSUN4
0.000707211914274438 1.52723200393008 0.232 0.087 1 6Gy_vs_0Gy 0 BAG3
0.00070773964106417 1.00136425073134 0.457 0.283 1 6Gy_vs_0Gy 0 AL158152.1
0.000707999806781798 1.19204781234045 0.377 0.21 1 6Gy_vs_0Gy 0 IL3RA
0.000713738661308486 1.2382708291011 0.404 0.239 1 6Gy_vs_0Gy 0 AC104162.2
0.000713868413675702 1.20996972033771 0.351 0.181 1 6Gy_vs_0Gy 0 UBA5
0.00071596542377527 0.787657557261117 0.477 0.283 1 6Gy_vs_0Gy 0 PTCD3
0.000716183341111284 1.22061696453722 0.285 0.123 1 6Gy_vs_0Gy 0 HPS5
0.000718918799469134 0.930661259388141 0.384 0.203 1 6Gy_vs_0Gy 0 KHDC1
0.000720492373024633 0.904067049376428 0.417 0.232 1 6Gy_vs_0Gy 0 SLC1A5
0.000720689797925631 1.24863134070682 0.258 0.101 1 6Gy_vs_0Gy 0 SMIM12
0.000721393485145009 0.997231635356429 0.391 0.217 1 6Gy_vs_0Gy 0 MRPL3
0.000721477062579507 1.41068809881579 0.305 0.145 1 6Gy_vs_0Gy 0 MICALL1
0.000722106986087606 0.793884131626005 0.556 0.362 1 6Gy_vs_0Gy 0 MARCH5
0.000722153792260598 1.0732115828306 0.384 0.21 1 6Gy_vs_0Gy 0 IGFBP3
0.000728358535156083 1.05232304867384 0.331 0.159 1 6Gy_vs_0Gy 0 SIKE1
0.000728531605754025 0.75347479860082 0.623 0.457 1 6Gy_vs_0Gy 0 ZNF431
0.000729645898405762 1.27611207712893 0.291 0.13 1 6Gy_vs_0Gy 0 WASHC2C
0.000732351531904131 0.712240057671371 0.596 0.413 1 6Gy_vs_0Gy 0 SEC14L1
0.0007336815071897 1.36761937692391 0.364 0.203 1 6Gy_vs_0Gy 0 ARNTL2
0.000741651539563418 3.57055943559418 0.079 0 1 6Gy_vs_0Gy 0 AL365356.1
0.000742489946121569 1.02212281089814 0.338 0.167 1 6Gy_vs_0Gy 0 PRNP
0.000745189177598628 2.25478356768842 0.185 0.058 1 6Gy_vs_0Gy 0 ARHGEF28
0.000748404447590087 1.05994427633311 0.371 0.196 1 6Gy_vs_0Gy 0 SLC35D2
0.000750710328140394 1.00136425073134 0.404 0.225 1 6Gy_vs_0Gy 0 GCNA
0.000750851059996339 1.00762324120303 0.364 0.188 1 6Gy_vs_0Gy 0 SNRPB
0.000752480707879598 1.09251213878954 0.344 0.174 1 6Gy_vs_0Gy 0 ZNF335
0.000755014823224458 1.25916200819899 0.291 0.13 1 6Gy_vs_0Gy 0 AAMDC
0.000756902305934801 0.61015161466708 0.762 0.63 1 6Gy_vs_0Gy 0 AHR
0.000761050930123105 0.922971599718825 0.543 0.377 1 6Gy_vs_0Gy 0 CEP95
0.000761310966302803 1.23576918976977 0.318 0.152 1 6Gy_vs_0Gy 0 TMEM63C
0.000764640953496303 0.561997422090758 0.722 0.543 1 6Gy_vs_0Gy 0 TPM2
0.000769229554707258 1.53997111576076 0.212 0.072 1 6Gy_vs_0Gy 0 PNRC2
0.000773690171660063 0.580613100258105 0.748 0.652 1 6Gy_vs_0Gy 0 WIPF2
0.000776173271523427 0.904067049376428 0.483 0.29 1 6Gy_vs_0Gy 0 TRAPPC12
0.00077973564441343 1.40261479828011 0.338 0.181 1 6Gy_vs_0Gy 0 ST3GAL6
0.000780158879594032 1.45508221817425 0.232 0.087 1 6Gy_vs_0Gy 0 TMED2
0.000781282432429631 1.03570578317106 0.391 0.217 1 6Gy_vs_0Gy 0 SIRT2
0.000781758337768299 2.6070853116193 0.113 0.014 1 6Gy_vs_0Gy 0 PDCD2L
0.000785306512765623 1.49461058236088 0.212 0.072 1 6Gy_vs_0Gy 0 NRAS
0.000785306512765623 1.49461058236088 0.212 0.072 1 6Gy_vs_0Gy 0 ECSIT
0.000790104975853288 2.53308473017552 0.113 0.014 1 6Gy_vs_0Gy 0 MEPCE
0.000791957784958698 0.774259702045574 0.55 0.384 1 6Gy_vs_0Gy 0 CRCP
0.000796695285781508 0.723015423420879 0.649 0.493 1 6Gy_vs_0Gy 0 PWWP2A
0.000797127828580391 1.05069196309491 0.457 0.29 1 6Gy_vs_0Gy 0 BCAP31
0.000798661295993185 0.883175870278536 0.477 0.297 1 6Gy_vs_0Gy 0 UBE2L3
0.000800598318353376 0.744588835369231 0.55 0.384 1 6Gy_vs_0Gy 0 CYP20A1
0.0008010075172046 1.0050492975392 0.47 0.312 1 6Gy_vs_0Gy 0 PARL
0.000801555559842934 1.24863134070682 0.391 0.225 1 6Gy_vs_0Gy 0 LPIN2
0.000801761159333866 0.763204513536578 0.583 0.428 1 6Gy_vs_0Gy 0 RAB5A
0.000805830178786314 0.876783447734101 0.623 0.457 1 6Gy_vs_0Gy 0 CA8
0.000806322336667322 0.95758255870343 0.437 0.275 1 6Gy_vs_0Gy 0 INTS10
0.000806570984902354 1.35554654462333 0.278 0.123 1 6Gy_vs_0Gy 0 TAF4B
0.000806725503922488 1.05232304867384 0.305 0.138 1 6Gy_vs_0Gy 0 SDHD
0.000807695380304251 1.14020888082083 0.377 0.21 1 6Gy_vs_0Gy 0 NDUFS5
0.000807818622680844 1.03517896372359 0.364 0.188 1 6Gy_vs_0Gy 0 ZNF790-AS1
0.000808401862845044 1.18045983806524 0.325 0.159 1 6Gy_vs_0Gy 0 KDM2B
0.000809607291074383 0.823325505974149 0.43 0.239 1 6Gy_vs_0Gy 0 CRAMP1
0.000812926330593781 1.11628030472249 0.424 0.261 1 6Gy_vs_0Gy 0 AHDC1
0.000813142839522145 0.82267255505063 0.609 0.406 1 6Gy_vs_0Gy 0 RCAN2
0.0008135920468673 1.5863267514525 0.238 0.094 1 6Gy_vs_0Gy 0 SNAP29
0.000816630005083244 1.01098225329294 0.424 0.254 1 6Gy_vs_0Gy 0 CROT
0.000817728455883604 0.988764213951709 0.397 0.217 1 6Gy_vs_0Gy 0 PRRC1
0.000818045739764389 0.607085311619296 0.636 0.442 1 6Gy_vs_0Gy 0 DDX42
0.000819046423762082 1.34816701425773 0.318 0.159 1 6Gy_vs_0Gy 0 ERCC6
0.000820482189860683 1.10278047424336 0.258 0.101 1 6Gy_vs_0Gy 0 CASTOR3
0.00082097207530793 1.39736672031796 0.252 0.101 1 6Gy_vs_0Gy 0 GTF3C4
0.00082097207530793 1.39736672031796 0.252 0.101 1 6Gy_vs_0Gy 0 MOB2
0.000822235618250639 1.27951065359079 0.344 0.181 1 6Gy_vs_0Gy 0 TOPBP1
0.00082307546762992 2.35554654462333 0.139 0.029 1 6Gy_vs_0Gy 0 RBM48
0.0008246057736378 0.558760864275915 0.768 0.645 1 6Gy_vs_0Gy 0 CRK
0.000825147207374648 2.09251213878954 0.152 0.036 1 6Gy_vs_0Gy 0 ZNF852
0.000826543209689993 0.87011971745309 0.384 0.203 1 6Gy_vs_0Gy 0 RNASEK
0.000827851606691863 1.27450997253243 0.272 0.116 1 6Gy_vs_0Gy 0 HUS1
0.000827908289760083 0.933129514978891 0.49 0.319 1 6Gy_vs_0Gy 0 RPL27A
0.000829341671833911 0.69408935336159 0.563 0.384 1 6Gy_vs_0Gy 0 IFRD1
0.000832245583517407 1.65439102639765 0.258 0.109 1 6Gy_vs_0Gy 0 FGF2
0.000832537933320366 0.85381790512399 0.523 0.362 1 6Gy_vs_0Gy 0 PCDH17
0.000834737376533248 0.95758255870343 0.47 0.319 1 6Gy_vs_0Gy 0 CEP57
0.000835276772303105 0.892487530481545 0.364 0.188 1 6Gy_vs_0Gy 0 NUP88
0.000841701949853466 1.3936816735101 0.258 0.109 1 6Gy_vs_0Gy 0 ARL4A
0.000842184511941645 0.67140012510101 0.742 0.609 1 6Gy_vs_0Gy 0 TCF25
0.000844074469114801 1.10278047424337 0.397 0.232 1 6Gy_vs_0Gy 0 FAM92A
0.000844434779564858 0.72652886382424 0.623 0.464 1 6Gy_vs_0Gy 0 TPM4
0.000845693749646943 0.711857633536358 0.801 0.754 1 6Gy_vs_0Gy 0 WWOX
0.000846725506989897 0.87011971745309 0.609 0.464 1 6Gy_vs_0Gy 0 ABLIM1
0.000849630186090892 1.00051635470876 0.404 0.232 1 6Gy_vs_0Gy 0 HNRNPA1
0.000849674648664943 0.836172385529752 0.437 0.261 1 6Gy_vs_0Gy 0 GID8
0.000851538251211112 0.82357713151606 0.517 0.333 1 6Gy_vs_0Gy 0 TMEM41B
0.000851715039184813 0.540414271974009 0.583 0.399 1 6Gy_vs_0Gy 0 DIRAS3
0.000852257922415257 1.0484569587116 0.384 0.21 1 6Gy_vs_0Gy 0 VPS26A
0.000853213615296147 1.48902955009758 0.238 0.094 1 6Gy_vs_0Gy 0 RNF20
0.000853408040338807 1.98559693487303 0.185 0.058 1 6Gy_vs_0Gy 0 AC078785.1
0.000855016958643642 0.802215652951287 0.583 0.391 1 6Gy_vs_0Gy 0 HDAC5
0.000859017918521129 0.917425432231447 0.424 0.246 1 6Gy_vs_0Gy 0 EXOG
0.000859500069826044 0.857180661745592 0.47 0.29 1 6Gy_vs_0Gy 0 KLHL22
0.000863053624133259 1.32078112646266 0.232 0.087 1 6Gy_vs_0Gy 0 COX6A1
0.000864600233653482 0.517942242012823 0.868 0.79 1 6Gy_vs_0Gy 0 NPEPPS
0.000867846246796095 1.04699747953717 0.285 0.123 1 6Gy_vs_0Gy 0 PLEKHA4
0.000878934646937593 0.975089277054633 0.464 0.29 1 6Gy_vs_0Gy 0 ATF7
0.000879221460548585 1.15022763664583 0.404 0.232 1 6Gy_vs_0Gy 0 LIPA
0.000881859455710258 0.597499262790098 0.755 0.601 1 6Gy_vs_0Gy 0 ZNF655
0.00088196400290699 0.468757155071323 0.748 0.565 1 6Gy_vs_0Gy 0 PTPRS
0.000884027477676847 0.789501257244806 0.636 0.507 1 6Gy_vs_0Gy 0 UBQLN1
0.000885247366971388 1.05653284168397 0.338 0.167 1 6Gy_vs_0Gy 0 CEP70
0.000887089603620469 1.24451523223459 0.338 0.174 1 6Gy_vs_0Gy 0 MAPKAPK5
0.000888986397378583 1.50754963806838 0.265 0.116 1 6Gy_vs_0Gy 0 CBWD2
0.000889118258225352 2.13315412328688 0.139 0.029 1 6Gy_vs_0Gy 0 RSL24D1
0.000889118258225352 2.07175357862274 0.139 0.029 1 6Gy_vs_0Gy 0 ITGAE
0.000889118258225352 2.07175357862274 0.139 0.029 1 6Gy_vs_0Gy 0 AMZ2
0.000890380154904682 0.816348461012109 0.57 0.384 1 6Gy_vs_0Gy 0 CBR4
0.000890587950093782 0.598514321637966 0.887 0.884 1 6Gy_vs_0Gy 0 LINC00536
0.000891168959864726 1.1618858418302 0.344 0.174 1 6Gy_vs_0Gy 0 CKAP4
0.000892848490125222 1.18132140574739 0.338 0.174 1 6Gy_vs_0Gy 0 MC1R
0.000893705652288934 1.10041733687488 0.325 0.159 1 6Gy_vs_0Gy 0 CEBPZ
0.000894411552682349 1.48902955009758 0.238 0.094 1 6Gy_vs_0Gy 0 URB2
0.000894753410469603 0.929013406506659 0.45 0.283 1 6Gy_vs_0Gy 0 ZFYVE1
0.00089796849514745 1.00762324120302 0.305 0.138 1 6Gy_vs_0Gy 0 PRPF38A
0.000899780739927985 1.00762324120303 0.351 0.181 1 6Gy_vs_0Gy 0 CNPY2
0.000900251853780305 0.826176369865493 0.642 0.471 1 6Gy_vs_0Gy 0 TBC1D9
0.000900601083342107 1.04414911722814 0.397 0.225 1 6Gy_vs_0Gy 0 ZCCHC2
0.000901726241734523 1.87011971745309 0.152 0.036 1 6Gy_vs_0Gy 0 BET1L
0.000903822102853098 0.840973371793574 0.649 0.5 1 6Gy_vs_0Gy 0 ATP2A2
0.000903950475102876 0.831645569638454 0.483 0.319 1 6Gy_vs_0Gy 0 CFLAR
0.000907170034841371 0.997875264651463 0.497 0.312 1 6Gy_vs_0Gy 0 FIRRE
0.000907633882683898 1.04295631431531 0.47 0.304 1 6Gy_vs_0Gy 0 DPY19L3
0.000912265515360428 1.22375667206779 0.272 0.116 1 6Gy_vs_0Gy 0 ZNF322
0.000914105141954372 0.646741511971087 0.682 0.5 1 6Gy_vs_0Gy 0 GALNT7
0.000916027623588893 0.811703031227768 0.51 0.333 1 6Gy_vs_0Gy 0 METAP1
0.00091610810067308 1.06889958156759 0.437 0.268 1 6Gy_vs_0Gy 0 PABPC1L
0.000919525179337359 0.658615612259378 0.788 0.688 1 6Gy_vs_0Gy 0 PANK2
0.000920842876829197 1.00203139295867 0.43 0.268 1 6Gy_vs_0Gy 0 CAAP1
0.000922373339691675 1.05232304867384 0.318 0.152 1 6Gy_vs_0Gy 0 RNF207
0.000926494582367662 1.21589455429482 0.311 0.152 1 6Gy_vs_0Gy 0 DHCR7
0.000927403062020942 0.782063540787894 0.55 0.391 1 6Gy_vs_0Gy 0 ZNF337-AS1
0.000930430705723402 1.0816238226468 0.404 0.239 1 6Gy_vs_0Gy 0 EIPR1
0.000935613715145216 0.946068570686388 0.51 0.348 1 6Gy_vs_0Gy 0 UBA6-AS1
0.000938209079952463 0.973213210417194 0.311 0.145 1 6Gy_vs_0Gy 0 SRPRA
0.000941414414765076 0.887193230812031 0.417 0.239 1 6Gy_vs_0Gy 0 CYP51A1
0.000944284172181379 0.905743627183812 0.49 0.333 1 6Gy_vs_0Gy 0 TMEM184B
0.000947204538442614 0.608531415454304 0.934 0.957 1 6Gy_vs_0Gy 0 TMEFF2
0.000950137643282401 0.979744208627588 0.49 0.326 1 6Gy_vs_0Gy 0 SLC44A1
0.000950427608730978 1.27221816102444 0.331 0.174 1 6Gy_vs_0Gy 0 NDUFAF5
0.000950785768145606 0.780852379356003 0.576 0.406 1 6Gy_vs_0Gy 0 TAF1B
0.000951884992004754 1.03409545256422 0.464 0.304 1 6Gy_vs_0Gy 0 STK38L
0.000952427056200504 0.844124508920146 0.497 0.319 1 6Gy_vs_0Gy 0 IPO11
0.000952612989346952 1.09251213878954 0.331 0.167 1 6Gy_vs_0Gy 0 GTF3C3
0.000953689154451537 1.30621883225976 0.252 0.101 1 6Gy_vs_0Gy 0 AC003093.1
0.000954109997982523 1.25577340995084 0.364 0.203 1 6Gy_vs_0Gy 0 ZNF674
0.000954246633511625 0.801406967369076 0.411 0.232 1 6Gy_vs_0Gy 0 TUBA1A
0.000954428422875899 1.14810446475286 0.391 0.232 1 6Gy_vs_0Gy 0 DUSP4
0.000954877031729374 0.75185683583327 0.762 0.674 1 6Gy_vs_0Gy 0 AP000787.1
0.000959703235943476 1.13760002831808 0.325 0.159 1 6Gy_vs_0Gy 0 AP3M2
0.00096141685804469 1.00527930073473 0.457 0.29 1 6Gy_vs_0Gy 0 DNAJC24
0.000965464047670026 0.851010894505385 0.358 0.181 1 6Gy_vs_0Gy 0 LIN54
0.000965781180260232 1.2534483570046 0.298 0.138 1 6Gy_vs_0Gy 0 TPST2
0.000966053335213113 0.978644174231259 0.53 0.391 1 6Gy_vs_0Gy 0 UBTD2
0.00096903867888966 1.70662098517021 0.152 0.036 1 6Gy_vs_0Gy 0 RBIS
0.000969330316865507 0.894781771687359 0.497 0.333 1 6Gy_vs_0Gy 0 SGPP1
0.000969620166857063 0.959756929937767 0.411 0.239 1 6Gy_vs_0Gy 0 EDRF1
0.000974206561917263 1.01949734149132 0.477 0.319 1 6Gy_vs_0Gy 0 SKI
0.000974434404053285 0.790392524982356 0.609 0.464 1 6Gy_vs_0Gy 0 ZNF518A
0.000976915046977116 1.08068670339275 0.377 0.21 1 6Gy_vs_0Gy 0 SLC35B4
0.000983106910992913 1.49160809419936 0.219 0.08 1 6Gy_vs_0Gy 0 C1orf109
0.000983106910992913 1.49160809419936 0.219 0.08 1 6Gy_vs_0Gy 0 BCAR1
0.000984128884199763 1.00762324120303 0.377 0.203 1 6Gy_vs_0Gy 0 NUP85
0.000990254414704303 1.69609031767804 0.185 0.058 1 6Gy_vs_0Gy 0 TMOD2
0.000991820312216376 0.857841387674653 0.497 0.319 1 6Gy_vs_0Gy 0 TEX2
0.000991930122502838 0.764766717306862 0.57 0.406 1 6Gy_vs_0Gy 0 IFT43
0.000992824280917322 0.775655033449598 0.55 0.391 1 6Gy_vs_0Gy 0 PLEKHM2
0.000994048682351063 1.00762324120303 0.358 0.188 1 6Gy_vs_0Gy 0 ZSWIM8
0.000997109114861324 0.854689676883484 0.464 0.29 1 6Gy_vs_0Gy 0 TMEM248
0.000997874957502228 0.818191925409229 0.583 0.442 1 6Gy_vs_0Gy 0 DHRSX
0.00100011429946923 1.13760002831808 0.331 0.167 1 6Gy_vs_0Gy 0 SART3
0.00100081909922691 1.0656705265709 0.364 0.196 1 6Gy_vs_0Gy 0 RAB30
0.0010029754328044 0.677474639510694 0.715 0.623 1 6Gy_vs_0Gy 0 MOB3B
0.00100990250552412 0.87011971745309 0.444 0.268 1 6Gy_vs_0Gy 0 NMD3
0.00101168136839045 1.64063787133032 0.252 0.109 1 6Gy_vs_0Gy 0 ACKR1
0.00101420884250682 0.785727530162718 0.457 0.275 1 6Gy_vs_0Gy 0 IVD
0.0010157929969991 1.99940273439806 0.172 0.051 1 6Gy_vs_0Gy 0 PAPLN
0.00101594869614358 0.859312962496507 0.53 0.377 1 6Gy_vs_0Gy 0 NMT1
0.00101951426642852 0.906339905365843 0.49 0.312 1 6Gy_vs_0Gy 0 HMG20A
0.00102648348822339 0.851662812745529 0.629 0.457 1 6Gy_vs_0Gy 0 GPC4
0.00102657319389879 1.43305591184425 0.291 0.138 1 6Gy_vs_0Gy 0 C2orf27A
0.00102812846076728 1.06715656451264 0.391 0.217 1 6Gy_vs_0Gy 0 SAP130
0.00103067480408037 0.918482739014489 0.424 0.254 1 6Gy_vs_0Gy 0 CSE1L
0.00103546413075836 1.169679999312 0.417 0.268 1 6Gy_vs_0Gy 0 AGGF1
0.00103681155438031 0.915923407066215 0.371 0.196 1 6Gy_vs_0Gy 0 RBCK1
0.00103761658535138 0.811226028399522 0.616 0.449 1 6Gy_vs_0Gy 0 NNT
0.00103945779800928 1.6070853116193 0.185 0.058 1 6Gy_vs_0Gy 0 DUSP11
0.00103963695244745 0.624679371634035 0.775 0.645 1 6Gy_vs_0Gy 0 PHLPP1
0.00104095091633653 1.09662824726177 0.43 0.261 1 6Gy_vs_0Gy 0 NPHP4
0.00104208539557447 0.621693398541448 0.834 0.754 1 6Gy_vs_0Gy 0 AC011287.1
0.00104216667743475 0.946470603583205 0.404 0.232 1 6Gy_vs_0Gy 0 TMEFF1
0.00104664541176926 1.91451383681154 0.172 0.051 1 6Gy_vs_0Gy 0 NDUFB4
0.00104761614991479 1.26866909394337 0.291 0.138 1 6Gy_vs_0Gy 0 CASP2
0.00104966898659813 1.15022763664583 0.305 0.145 1 6Gy_vs_0Gy 0 SGPL1
0.00105018142217961 0.796119136009313 0.536 0.341 1 6Gy_vs_0Gy 0 FDPS
0.00105096760734027 0.975472717599319 0.377 0.203 1 6Gy_vs_0Gy 0 RRP36
0.0010529186871448 0.777010313061609 0.616 0.471 1 6Gy_vs_0Gy 0 PIK3CA
0.00105741201667115 0.9921102418317 0.384 0.21 1 6Gy_vs_0Gy 0 AKIRIN2
0.00105821180720652 0.80557946525838 0.55 0.399 1 6Gy_vs_0Gy 0 BAIAP2
0.00106000310010686 1.03450653535397 0.344 0.174 1 6Gy_vs_0Gy 0 ZNF354B
0.00106146881459798 1.03517896372359 0.384 0.21 1 6Gy_vs_0Gy 0 TMA7
0.0010632643918763 1.33478798445653 0.305 0.145 1 6Gy_vs_0Gy 0 LRRC28
0.00106350328554308 0.965878700258521 0.57 0.442 1 6Gy_vs_0Gy 0 FAM160A1
0.00106494020487978 0.800217704222934 0.556 0.384 1 6Gy_vs_0Gy 0 ALOX12-AS1
0.00106549517595602 1.01517005025637 0.457 0.297 1 6Gy_vs_0Gy 0 MPHOSPH9
0.00106824361475237 0.87011971745309 0.424 0.246 1 6Gy_vs_0Gy 0 RHBDL2
0.00107304784754266 0.827475380044597 0.589 0.42 1 6Gy_vs_0Gy 0 PPARGC1B
0.0010730781844378 0.882943757810674 0.49 0.312 1 6Gy_vs_0Gy 0 SLC38A6
0.00107310133326778 1.67747463951069 0.126 0.022 1 6Gy_vs_0Gy 0 YPEL1
0.00107674676769496 0.996876859739029 0.457 0.297 1 6Gy_vs_0Gy 0 DHX29
0.00107801084101185 0.96527695049343 0.424 0.261 1 6Gy_vs_0Gy 0 CIAO1
0.00107902863393927 1.42266074048187 0.219 0.08 1 6Gy_vs_0Gy 0 NDUFB8
0.00108149721501048 0.720094273448483 0.57 0.377 1 6Gy_vs_0Gy 0 FBLIM1
0.00108345138991498 1.02977638344158 0.444 0.29 1 6Gy_vs_0Gy 0 UBE2N
0.00108582284994761 0.818894394097917 0.411 0.225 1 6Gy_vs_0Gy 0 COL1A2
0.00108803379871128 1.37262005798227 0.199 0.065 1 6Gy_vs_0Gy 0 ICMT
0.00108869632385507 0.963229121844572 0.444 0.275 1 6Gy_vs_0Gy 0 CPSF2
0.00109117534726421 0.951649602949689 0.437 0.268 1 6Gy_vs_0Gy 0 SRSF6
0.00109166415198141 0.627369583073651 0.642 0.493 1 6Gy_vs_0Gy 0 EPS15L1
0.0010920383564247 2.87011971745309 0.093 0.007 1 6Gy_vs_0Gy 0 DEPDC1B
0.00109316259579574 0.990413951170802 0.291 0.13 1 6Gy_vs_0Gy 0 NDC1
0.00109514149103113 0.470422764308732 0.887 0.768 1 6Gy_vs_0Gy 0 VCL
0.00109853240828668 1.59258574192418 0.185 0.058 1 6Gy_vs_0Gy 0 STK19
0.0010996555983938 0.973213210417194 0.318 0.152 1 6Gy_vs_0Gy 0 PTOV1
0.00110170340824746 0.91666230339012 0.497 0.333 1 6Gy_vs_0Gy 0 HMGXB3
0.00110264199049895 0.878681730956514 0.583 0.442 1 6Gy_vs_0Gy 0 MAPK6
0.00110398643592216 2.77701031306161 0.093 0.007 1 6Gy_vs_0Gy 0 DHRS13
0.00110418373092531 1.10715891475394 0.325 0.159 1 6Gy_vs_0Gy 0 AC022424.1
0.00110667725759998 0.579340321136392 0.722 0.565 1 6Gy_vs_0Gy 0 MPZL1
0.00110814948914853 1.01555015697465 0.364 0.196 1 6Gy_vs_0Gy 0 RAB11A
0.00111115859526866 0.808719172788947 0.53 0.362 1 6Gy_vs_0Gy 0 DHDDS
0.00111264542146189 0.72398721213254 0.656 0.507 1 6Gy_vs_0Gy 0 YBX3
0.00111644943002576 1.31490456012599 0.265 0.116 1 6Gy_vs_0Gy 0 PCID2
0.00112063624284173 1.53997111576076 0.205 0.072 1 6Gy_vs_0Gy 0 PNRC1
0.00112253415545648 1.17824201281542 0.278 0.123 1 6Gy_vs_0Gy 0 HPF1
0.00112381959321071 0.711857633536358 0.55 0.355 1 6Gy_vs_0Gy 0 CDC25B
0.00112497321265051 0.67472402849466 0.576 0.377 1 6Gy_vs_0Gy 0 RPS18
0.00112535857296883 1.28515721673193 0.331 0.174 1 6Gy_vs_0Gy 0 SMU1
0.00112569061412615 1.0816238226468 0.272 0.116 1 6Gy_vs_0Gy 0 HIF1AN
0.00112606928779123 1.16780026609378 0.305 0.145 1 6Gy_vs_0Gy 0 RAB23
0.00112677964635763 0.924567501475467 0.47 0.297 1 6Gy_vs_0Gy 0 ZFAT
0.00112826707521709 0.70530884770742 0.576 0.42 1 6Gy_vs_0Gy 0 DBNL
0.00112887530730907 1.02931831230234 0.344 0.181 1 6Gy_vs_0Gy 0 RPL7A
0.00113376859159854 0.625882907073422 0.49 0.304 1 6Gy_vs_0Gy 0 RPS4X
0.00113601311059194 1.10144526355955 0.424 0.268 1 6Gy_vs_0Gy 0 ZC3H8
0.00113797200673336 0.929013406506659 0.43 0.254 1 6Gy_vs_0Gy 0 SHLD1
0.00113897407034567 0.937233913311627 0.411 0.246 1 6Gy_vs_0Gy 0 HDGF
0.00114061992812037 1.1638509205098 0.358 0.196 1 6Gy_vs_0Gy 0 QSOX2
0.00114283748623063 1.04765790300528 0.397 0.232 1 6Gy_vs_0Gy 0 PARP14
0.00114606239969221 0.859923950347202 0.517 0.362 1 6Gy_vs_0Gy 0 WDR60
0.00115025776668356 0.965878700258521 0.483 0.341 1 6Gy_vs_0Gy 0 ARHGEF18
0.00115128986403235 1.45508221817425 0.245 0.101 1 6Gy_vs_0Gy 0 ADAT2
0.00115180064802769 1.3440509057855 0.272 0.123 1 6Gy_vs_0Gy 0 DUSP22
0.00115496503165862 0.95758255870343 0.457 0.297 1 6Gy_vs_0Gy 0 DNAJC25
0.00115902058490083 1.01147556669863 0.497 0.355 1 6Gy_vs_0Gy 0 ZNF710
0.00115984695566971 1.12250687908738 0.358 0.196 1 6Gy_vs_0Gy 0 ABCE1
0.00116007103311681 1.36197281378277 0.245 0.101 1 6Gy_vs_0Gy 0 CEP63
0.00116319740816842 1.29896301625696 0.219 0.08 1 6Gy_vs_0Gy 0 HELB
0.00117123139634851 0.956092940562943 0.483 0.326 1 6Gy_vs_0Gy 0 RRAGB
0.00117241424638624 0.815671933430714 0.497 0.333 1 6Gy_vs_0Gy 0 TIPRL
0.00117434754853759 1.26866909394337 0.298 0.145 1 6Gy_vs_0Gy 0 SQLE
0.00117501240399828 1.12885398585326 0.325 0.167 1 6Gy_vs_0Gy 0 BRD7
0.00117749447343502 1.67747463951069 0.172 0.051 1 6Gy_vs_0Gy 0 TIMM8B
0.00117768755130157 1.11804723089668 0.358 0.196 1 6Gy_vs_0Gy 0 PDPK1
0.00117882598362776 0.797969931697255 0.397 0.217 1 6Gy_vs_0Gy 0 CLPX
0.00117999547290037 0.896114925986035 0.477 0.319 1 6Gy_vs_0Gy 0 PRKCSH
0.00118017035104209 1.16290146668094 0.285 0.13 1 6Gy_vs_0Gy 0 TDP2
0.00118089657589116 0.848093411123091 0.517 0.333 1 6Gy_vs_0Gy 0 SEC24A
0.00118221014227427 1.04520642401118 0.351 0.181 1 6Gy_vs_0Gy 0 IPO8
0.00118722092263857 0.808719172788947 0.49 0.312 1 6Gy_vs_0Gy 0 CUL4A
0.00119047028974895 1.22061696453722 0.291 0.138 1 6Gy_vs_0Gy 0 DNAJA3
0.00119128349293697 0.837698239760713 0.43 0.254 1 6Gy_vs_0Gy 0 USP28
0.00119291518695955 0.87011971745309 0.417 0.246 1 6Gy_vs_0Gy 0 PARP6
0.00119349102843179 1.22375667206779 0.298 0.145 1 6Gy_vs_0Gy 0 LINC02246
0.0012048569822847 0.955511208683735 0.397 0.225 1 6Gy_vs_0Gy 0 ASCC2
0.00120699095097731 1.42031680001357 0.225 0.087 1 6Gy_vs_0Gy 0 DYNLL2
0.00121501644923168 0.459826369246072 0.987 0.978 1 6Gy_vs_0Gy 0 FOXP1
0.00121852189385444 0.775260531111649 0.483 0.304 1 6Gy_vs_0Gy 0 ZRANB1
0.00122153066075985 1.26604839378423 0.245 0.101 1 6Gy_vs_0Gy 0 RAB38
0.00122661699643424 1.49815094006613 0.185 0.058 1 6Gy_vs_0Gy 0 SFXN2
0.00123286566036508 0.768581690991028 0.616 0.457 1 6Gy_vs_0Gy 0 SSH1
0.00123776675108622 1.25426320878615 0.47 0.326 1 6Gy_vs_0Gy 0 COL12A1
0.00123786853694418 0.972481435082768 0.377 0.21 1 6Gy_vs_0Gy 0 TGOLN2
0.00124605789396406 1.62500721961656 0.172 0.051 1 6Gy_vs_0Gy 0 BPGM
0.00124687762306472 1.10041733687488 0.457 0.297 1 6Gy_vs_0Gy 0 FTL
0.0012473214725088 0.652528282380463 0.636 0.486 1 6Gy_vs_0Gy 0 TECPR2
0.00124891895266351 1.15022763664583 0.331 0.174 1 6Gy_vs_0Gy 0 CCZ1
0.00124990838366333 0.982012597523987 0.424 0.261 1 6Gy_vs_0Gy 0 REPS2
0.00125465769949488 1.65861561225938 0.192 0.065 1 6Gy_vs_0Gy 0 TBC1D10A
0.00125760351289288 1.52219641403278 0.232 0.094 1 6Gy_vs_0Gy 0 AHCY
0.00125872564282213 3.09251213878954 0.106 0.014 1 6Gy_vs_0Gy 0 PRSS23
0.00126308735104267 3.45508221817425 0.073 0 1 6Gy_vs_0Gy 0 TRIL
0.00126308735104267 3.45508221817425 0.073 0 1 6Gy_vs_0Gy 0 ZBTB39
0.00126601337927507 0.892146023783089 0.543 0.406 1 6Gy_vs_0Gy 0 TBC1D9B
0.00126882520789997 0.630449304684807 0.629 0.464 1 6Gy_vs_0Gy 0 EFR3A
0.00127146794494165 1.81765229755895 0.159 0.043 1 6Gy_vs_0Gy 0 PITPNM1
0.00127205785232163 0.696583462458399 0.556 0.384 1 6Gy_vs_0Gy 0 HNRNPLL
0.00127417856065404 0.719497854406401 0.649 0.493 1 6Gy_vs_0Gy 0 FERMT2
0.00128030285205397 1.07175357862274 0.391 0.232 1 6Gy_vs_0Gy 0 HSD17B4
0.00128081582208677 1.05915354184311 0.404 0.246 1 6Gy_vs_0Gy 0 STAU2
0.00128113134601408 1.23935352711881 0.305 0.152 1 6Gy_vs_0Gy 0 TBC1D2B
0.00128586583229982 1.00397546418788 0.377 0.21 1 6Gy_vs_0Gy 0 UTP4
0.0012876715968006 1.55817571113835 0.172 0.051 1 6Gy_vs_0Gy 0 CRIPT
0.00128853559033043 0.981151029841834 0.457 0.297 1 6Gy_vs_0Gy 0 ADAM19
0.00128871302541248 1.15022763664583 0.285 0.13 1 6Gy_vs_0Gy 0 BLMH
0.00129092097823563 1.17944777556082 0.298 0.145 1 6Gy_vs_0Gy 0 RFX1
0.00130148297873058 1.54819162256573 0.232 0.094 1 6Gy_vs_0Gy 0 SSC5D
0.00130704076576806 0.883666249291038 0.477 0.326 1 6Gy_vs_0Gy 0 SEC16A
0.00131070834080326 1.33960500075431 0.225 0.087 1 6Gy_vs_0Gy 0 ZNF677
0.00131180845960077 2.02212281089814 0.179 0.058 1 6Gy_vs_0Gy 0 VIM-AS1
0.00131215599172156 0.927452892519042 0.397 0.225 1 6Gy_vs_0Gy 0 DNAJA1
0.00131234783037143 0.706620985170211 0.523 0.341 1 6Gy_vs_0Gy 0 TRAF2
0.00131373320045877 0.543274368585397 0.974 0.928 1 6Gy_vs_0Gy 0 PSD3
0.00131622091172717 0.643843861629414 0.728 0.536 1 6Gy_vs_0Gy 0 SACS
0.00131771711989009 1.45508221817425 0.232 0.094 1 6Gy_vs_0Gy 0 LINC01237
0.00131931803001305 0.721597192743002 0.603 0.428 1 6Gy_vs_0Gy 0 NAB1
0.00131998484632202 0.759936799702667 0.536 0.37 1 6Gy_vs_0Gy 0 LTN1
0.00132032128035794 0.924567501475467 0.49 0.333 1 6Gy_vs_0Gy 0 KIAA0100
0.00132197434959992 0.893203330566131 0.49 0.326 1 6Gy_vs_0Gy 0 UBP1
0.00132271081698697 0.700194716010778 0.596 0.406 1 6Gy_vs_0Gy 0 AXL
0.00132281601040785 0.642313799930278 0.596 0.413 1 6Gy_vs_0Gy 0 RPL5
0.00132326637240528 0.716086088780669 0.563 0.399 1 6Gy_vs_0Gy 0 SKA2
0.00132386481695933 0.720224286970031 0.57 0.428 1 6Gy_vs_0Gy 0 PRPF39
0.00132533668504943 0.694677711043212 0.675 0.514 1 6Gy_vs_0Gy 0 HOMER2
0.00132642146806081 1.09251213878954 0.358 0.196 1 6Gy_vs_0Gy 0 USP39
0.0013274643461343 0.597847104763958 0.841 0.754 1 6Gy_vs_0Gy 0 WWTR1
0.00132869042447567 0.985596934873026 0.344 0.181 1 6Gy_vs_0Gy 0 SEC24C
0.00132904854987061 1.27611207712893 0.391 0.239 1 6Gy_vs_0Gy 0 AP4S1
0.00132919864734091 2.53308473017552 0.106 0.014 1 6Gy_vs_0Gy 0 C4orf33
0.00132919864734091 2.45508221817425 0.106 0.014 1 6Gy_vs_0Gy 0 CTC1
0.00133199009769149 0.586326751452499 0.377 0.196 1 6Gy_vs_0Gy 0 SEC61G
0.00134245819230595 1.36044534403617 0.278 0.13 1 6Gy_vs_0Gy 0 FSTL1
0.00135185177243815 0.746248059290922 0.556 0.391 1 6Gy_vs_0Gy 0 UBE2O
0.00135349067119039 0.653801810526327 0.589 0.399 1 6Gy_vs_0Gy 0 KDM3B
0.00135352507177513 0.794170864219792 0.543 0.37 1 6Gy_vs_0Gy 0 GARS
0.00135353752626624 2.37262005798227 0.106 0.014 1 6Gy_vs_0Gy 0 ZNF687
0.00135381281005389 0.915207606981628 0.497 0.362 1 6Gy_vs_0Gy 0 ZDHHC20
0.00135411421959935 2.3030791247292 0.132 0.029 1 6Gy_vs_0Gy 0 ZNF85
0.00135538307337195 0.74160497693041 0.616 0.478 1 6Gy_vs_0Gy 0 AL109930.1
0.00136400669131717 1.48679107790158 0.232 0.094 1 6Gy_vs_0Gy 0 SLC37A1
0.00136464197414092 1.1299868442082 0.344 0.188 1 6Gy_vs_0Gy 0 SKAP2
0.00136482948221892 1.32955133609039 0.185 0.058 1 6Gy_vs_0Gy 0 STUB1
0.00136570067152021 0.900493366496609 0.45 0.283 1 6Gy_vs_0Gy 0 HNRNPH3
0.00136775819121601 0.623204976982573 0.609 0.442 1 6Gy_vs_0Gy 0 DCAF7
0.00136935392959696 1.35554654462333 0.225 0.087 1 6Gy_vs_0Gy 0 LONRF1
0.00137136590810679 0.929013406506659 0.298 0.138 1 6Gy_vs_0Gy 0 AP000873.2
0.00137506142163439 1.92901340650666 0.146 0.036 1 6Gy_vs_0Gy 0 SELENOK
0.00137506142163439 1.92901340650666 0.146 0.036 1 6Gy_vs_0Gy 0 DBR1
0.00137506142163439 1.92901340650666 0.146 0.036 1 6Gy_vs_0Gy 0 COPZ1
0.00137607821253819 1.05598626276442 0.404 0.246 1 6Gy_vs_0Gy 0 ZNF621
0.00137793091822209 1.38108163673047 0.278 0.13 1 6Gy_vs_0Gy 0 PCCB
0.00138186303562683 0.772822516098175 0.523 0.362 1 6Gy_vs_0Gy 0 GNAI1
0.00138359779282989 0.88152448072534 0.51 0.341 1 6Gy_vs_0Gy 0 ORC5
0.00138840264922375 0.899867060847142 0.543 0.413 1 6Gy_vs_0Gy 0 CMC1
0.00139376599252563 1.25714284056234 0.318 0.167 1 6Gy_vs_0Gy 0 ZNF808
0.0013965658675763 0.937864324088924 0.477 0.312 1 6Gy_vs_0Gy 0 RAB40C
0.00139676989920991 1.27611207712893 0.278 0.13 1 6Gy_vs_0Gy 0 SLC19A2
0.00139906884832688 1.03570578317106 0.377 0.217 1 6Gy_vs_0Gy 0 ETF1
0.00139920758844503 0.752283227159232 0.629 0.486 1 6Gy_vs_0Gy 0 PGAP1
0.00139981951136074 1.14142173927048 0.325 0.167 1 6Gy_vs_0Gy 0 COPS4
0.00140141104653541 0.739811695107359 0.629 0.493 1 6Gy_vs_0Gy 0 ATL1
0.0014023191255287 0.849361157286293 0.351 0.181 1 6Gy_vs_0Gy 0 RASSF8-AS1
0.00140787045510256 0.999402734398057 0.358 0.196 1 6Gy_vs_0Gy 0 POLR2L
0.00141174509760464 1.03450653535397 0.351 0.188 1 6Gy_vs_0Gy 0 ATF4
0.0014194394225319 1.00762324120303 0.391 0.232 1 6Gy_vs_0Gy 0 FLOT2
0.00142145657864977 1.19204781234045 0.298 0.145 1 6Gy_vs_0Gy 0 TOMM40
0.00142281939842454 1.03570578317106 0.371 0.21 1 6Gy_vs_0Gy 0 AGPAT5
0.00142375902721186 2.26243714023185 0.119 0.022 1 6Gy_vs_0Gy 0 CCDC28A
0.00142375902721186 2.32955133609039 0.119 0.022 1 6Gy_vs_0Gy 0 AMN1
0.00142706624797947 0.672439049613396 0.583 0.384 1 6Gy_vs_0Gy 0 BRD9
0.00142988890576665 0.581398667955647 0.662 0.514 1 6Gy_vs_0Gy 0 SELENON
0.00144001935059591 0.920745790523058 0.47 0.304 1 6Gy_vs_0Gy 0 TXNDC11
0.00144024069173877 0.851260690201774 0.55 0.399 1 6Gy_vs_0Gy 0 MOSMO
0.00144138249984318 0.509632952568871 0.881 0.79 1 6Gy_vs_0Gy 0 RUNX1T1
0.00144184912799692 1.23690204812471 0.252 0.109 1 6Gy_vs_0Gy 0 PSMB3
0.00144197120208863 0.87011971745309 0.437 0.268 1 6Gy_vs_0Gy 0 ACSS1
0.00144202574290606 0.738875184174838 0.536 0.384 1 6Gy_vs_0Gy 0 MIR193BHG
0.00144389946240105 1.068059095065 0.371 0.21 1 6Gy_vs_0Gy 0 DDX55
0.00144522836695187 2.19204781234045 0.119 0.022 1 6Gy_vs_0Gy 0 MCM2
0.00144522836695187 2.19204781234045 0.119 0.022 1 6Gy_vs_0Gy 0 PRXL2C
0.00144522836695187 2.19204781234045 0.119 0.022 1 6Gy_vs_0Gy 0 IFI27
0.00144798443728064 0.988764213951709 0.391 0.225 1 6Gy_vs_0Gy 0 CCDC32
0.00144806111860942 0.693962762299263 0.616 0.486 1 6Gy_vs_0Gy 0 KRBOX4
0.00144932284299974 0.899867060847142 0.536 0.42 1 6Gy_vs_0Gy 0 ARPC2
0.00145275940760067 0.675741672286239 0.662 0.493 1 6Gy_vs_0Gy 0 ZHX3
0.00145799214220227 0.890297599390721 0.543 0.399 1 6Gy_vs_0Gy 0 CTIF
0.00145967542819008 0.932403995707433 0.371 0.203 1 6Gy_vs_0Gy 0 FASN
0.00146812036797766 1.48679107790158 0.238 0.101 1 6Gy_vs_0Gy 0 C12orf65
0.00146821791188979 1.51781797352221 0.238 0.101 1 6Gy_vs_0Gy 0 TRAFD1
0.00147367244474642 0.954183982241565 0.483 0.326 1 6Gy_vs_0Gy 0 SRP72
0.00147401846354905 1.02977638344158 0.417 0.246 1 6Gy_vs_0Gy 0 TTYH2
0.00147729762016687 0.639822098031296 0.49 0.297 1 6Gy_vs_0Gy 0 NUCB1
0.00148224023167839 0.365227067694384 0.993 0.993 1 6Gy_vs_0Gy 0 LARGE1
0.00148543585021974 1.27450997253243 0.252 0.109 1 6Gy_vs_0Gy 0 PANX1
0.00148559036117253 0.883175870278536 0.477 0.312 1 6Gy_vs_0Gy 0 CPT1A
0.00148653950764702 1.12950634627174 0.344 0.188 1 6Gy_vs_0Gy 0 RNF185
0.00149437849047936 0.994108434728544 0.391 0.232 1 6Gy_vs_0Gy 0 MSH6
0.00149844131227754 0.50596338717643 0.775 0.659 1 6Gy_vs_0Gy 0 MYO9B
0.00149911999780874 1.0400447188954 0.285 0.13 1 6Gy_vs_0Gy 0 CDV3
0.00150110254861857 0.648542147898197 0.841 0.819 1 6Gy_vs_0Gy 0 IGF2BP3
0.00150214656737375 1.28515721673193 0.278 0.13 1 6Gy_vs_0Gy 0 LMAN2L
0.00150228813129576 1.11804723089668 0.298 0.145 1 6Gy_vs_0Gy 0 TRUB1
0.00151282705510017 0.788982954727685 0.53 0.37 1 6Gy_vs_0Gy 0 GABPB2
0.00151893002674893 0.882943757810674 0.483 0.333 1 6Gy_vs_0Gy 0 PTTG1IP
0.00152824285013104 0.69843425814634 0.762 0.667 1 6Gy_vs_0Gy 0 MTHFD1L
0.00152951074164662 0.850490910704157 0.563 0.42 1 6Gy_vs_0Gy 0 FBXW5
0.00153679904296586 1.13760002831808 0.331 0.174 1 6Gy_vs_0Gy 0 GK
0.00153722662517142 1.08735043367376 0.364 0.203 1 6Gy_vs_0Gy 0 PDK1
0.00154194977637319 1.66366883998566 0.238 0.101 1 6Gy_vs_0Gy 0 AC007566.1
0.00154207338170627 0.653801810526327 0.596 0.42 1 6Gy_vs_0Gy 0 DHFR
0.00154244420776276 0.851010894505385 0.377 0.203 1 6Gy_vs_0Gy 0 BUD23
0.00154778646001053 0.65565805681423 0.854 0.761 1 6Gy_vs_0Gy 0 ZNF589
0.00154812057838071 0.859312962496507 0.523 0.384 1 6Gy_vs_0Gy 0 GNL3L
0.00155339643910496 1.31591947050262 0.258 0.109 1 6Gy_vs_0Gy 0 TMEM163
0.00155360078901191 0.589099566145934 0.656 0.478 1 6Gy_vs_0Gy 0 MAPK8IP3
0.00155442064590042 1.17944777556082 0.424 0.283 1 6Gy_vs_0Gy 0 SCN8A
0.00155625460419306 1.2534483570046 0.278 0.13 1 6Gy_vs_0Gy 0 ATP5MG
0.00155743070689707 1.47677728927357 0.278 0.138 1 6Gy_vs_0Gy 0 GRK3
0.00155863442037248 1.62014146444474 0.179 0.058 1 6Gy_vs_0Gy 0 AL139317.5
0.00155978504003617 1.27611207712893 0.278 0.13 1 6Gy_vs_0Gy 0 EARS2
0.00156410287626263 1.02212281089814 0.358 0.196 1 6Gy_vs_0Gy 0 SMARCAL1
0.00156470072041947 1.10041733687488 0.298 0.145 1 6Gy_vs_0Gy 0 CHST12
0.00156515104971668 0.806925890965896 0.536 0.377 1 6Gy_vs_0Gy 0 UPF3B
0.00156677479520233 1.13315412328688 0.265 0.116 1 6Gy_vs_0Gy 0 RAN
0.00157319302883238 1.35554654462333 0.232 0.094 1 6Gy_vs_0Gy 0 SPATA5L1
0.00157578932863013 0.724268850989635 0.483 0.312 1 6Gy_vs_0Gy 0 PPP6C
0.00158249676784578 1.08404062272209 0.517 0.362 1 6Gy_vs_0Gy 0 CDH12
0.0015830762795713 1.31069230883907 0.232 0.094 1 6Gy_vs_0Gy 0 AC211433.1
0.00158370389627053 0.677474639510694 0.722 0.645 1 6Gy_vs_0Gy 0 LRRC8C
0.00158775495301456 0.607085311619296 0.563 0.362 1 6Gy_vs_0Gy 0 LENG8
0.00158973616489087 1.80871917278895 0.132 0.029 1 6Gy_vs_0Gy 0 MRPL17
0.00159156520580804 1.37913336494095 0.212 0.08 1 6Gy_vs_0Gy 0 GPS1
0.00159461610919067 0.808719172788947 0.351 0.181 1 6Gy_vs_0Gy 0 RPL10A
0.00159576067247319 1.4848295615683 0.245 0.109 1 6Gy_vs_0Gy 0 SETD1B
0.00159763143137834 0.87011971745309 0.576 0.464 1 6Gy_vs_0Gy 0 PRORP
0.00159783593519695 0.946068570686388 0.377 0.21 1 6Gy_vs_0Gy 0 UBA52
0.00159883947802713 1.11804723089668 0.344 0.188 1 6Gy_vs_0Gy 0 TJAP1
0.00160011532633599 1.12950634627174 0.358 0.203 1 6Gy_vs_0Gy 0 DHX34
0.00160219797140414 1.08424452280594 0.331 0.174 1 6Gy_vs_0Gy 0 TUBGCP4
0.00160327457874161 0.877537189015573 0.543 0.377 1 6Gy_vs_0Gy 0 SPDYA
0.00160893305420124 0.925614830044794 0.464 0.312 1 6Gy_vs_0Gy 0 SLC6A8
0.00161335977614859 0.614862662211016 0.675 0.536 1 6Gy_vs_0Gy 0 SCAF4
0.00161475373583598 1.01898310336757 0.417 0.275 1 6Gy_vs_0Gy 0 WDR47
0.0016179455049905 0.917425432231447 0.417 0.246 1 6Gy_vs_0Gy 0 RALGPS1
0.00161927403566883 1.08068670339275 0.377 0.225 1 6Gy_vs_0Gy 0 METTL7B
0.00162310887200197 0.590434071069132 0.689 0.551 1 6Gy_vs_0Gy 0 DLG5
0.00162632186339742 0.575834377634856 0.768 0.623 1 6Gy_vs_0Gy 0 SMCHD1
0.00162710123236766 0.9921102418317 0.371 0.21 1 6Gy_vs_0Gy 0 DMPK
0.00162846113316379 1.52723200393008 0.219 0.087 1 6Gy_vs_0Gy 0 PPIH
0.00162857148210433 1.49160809419936 0.219 0.087 1 6Gy_vs_0Gy 0 GNB4
0.00162894591096988 0.891814788552409 0.503 0.377 1 6Gy_vs_0Gy 0 RPS16
0.00162986026891542 0.722893764269912 0.53 0.355 1 6Gy_vs_0Gy 0 LSM12
0.00163021386983645 0.912764054861584 0.45 0.29 1 6Gy_vs_0Gy 0 KIZ
0.00163087958549319 1.02444786384438 0.325 0.167 1 6Gy_vs_0Gy 0 MAT2A
0.00163977607921685 0.698508339382891 0.642 0.522 1 6Gy_vs_0Gy 0 DYNC1LI2
0.00164367920136025 0.74594030623236 0.616 0.478 1 6Gy_vs_0Gy 0 STX16
0.00164428988695639 1.35950455819202 0.311 0.167 1 6Gy_vs_0Gy 0 ADCY3
0.00164622346685619 1.6070853116193 0.179 0.058 1 6Gy_vs_0Gy 0 PSME3
0.00165333795258211 0.659902010062745 0.669 0.529 1 6Gy_vs_0Gy 0 NIPSNAP2
0.00165396035536371 1.00257001347674 0.311 0.152 1 6Gy_vs_0Gy 0 ASMTL
0.00166221568126744 0.67472402849466 0.788 0.674 1 6Gy_vs_0Gy 0 NFASC
0.00166315895544355 1.00762324120302 0.325 0.167 1 6Gy_vs_0Gy 0 SNAP47
0.00166532004576857 1.07399205081874 0.444 0.297 1 6Gy_vs_0Gy 0 C11orf80
0.00166605849304247 1.14313821185951 0.298 0.145 1 6Gy_vs_0Gy 0 SMIM4
0.00166994792238201 1.87011971745309 0.166 0.051 1 6Gy_vs_0Gy 0 ATP13A1
0.0016740155959085 0.693241955369011 0.57 0.406 1 6Gy_vs_0Gy 0 ARFGAP1
0.00167452302257543 1.59258574192418 0.179 0.058 1 6Gy_vs_0Gy 0 ZFP1
0.00168051189247907 0.87011971745309 0.47 0.312 1 6Gy_vs_0Gy 0 SSU72
0.00168173189584476 1.54819162256573 0.179 0.058 1 6Gy_vs_0Gy 0 CYB5D2
0.00168204448948677 0.850220160015385 0.55 0.42 1 6Gy_vs_0Gy 0 JPH1
0.00168375537140918 1.25478356768841 0.252 0.109 1 6Gy_vs_0Gy 0 ZCCHC10
0.00168431826535088 0.966981256705679 0.377 0.217 1 6Gy_vs_0Gy 0 ZNF717
0.00168444282199933 1.5863267514525 0.219 0.087 1 6Gy_vs_0Gy 0 AC020916.1
0.00168640954139444 1.06651693025659 0.298 0.145 1 6Gy_vs_0Gy 0 TRIM8
0.00169134312821316 0.772822516098175 0.417 0.254 1 6Gy_vs_0Gy 0 DCUN1D1
0.0016996765312171 0.669821066967259 0.556 0.42 1 6Gy_vs_0Gy 0 NPM1
0.00170151174037733 0.89708676505336 0.444 0.283 1 6Gy_vs_0Gy 0 AC097376.3
0.0017033468244868 0.804030526995318 0.517 0.362 1 6Gy_vs_0Gy 0 ZNF592
0.00170666007130774 0.694548152869636 0.424 0.239 1 6Gy_vs_0Gy 0 WASHC1
0.00170989376238449 0.729350123796612 0.709 0.594 1 6Gy_vs_0Gy 0 SHROOM3
0.0017105106363745 1.02662420313308 0.45 0.304 1 6Gy_vs_0Gy 0 TSNAX
0.00171210863339393 1.37707970617297 0.272 0.13 1 6Gy_vs_0Gy 0 ZW10
0.00171957862946002 1.77701031306161 0.166 0.051 1 6Gy_vs_0Gy 0 ZSCAN32
0.00172110868593473 0.68014877380902 0.536 0.362 1 6Gy_vs_0Gy 0 CTCF
0.00172208589818127 1.38469289028285 0.212 0.08 1 6Gy_vs_0Gy 0 TRMT112
0.0017245661579578 1.08471376822913 0.43 0.275 1 6Gy_vs_0Gy 0 N4BP2
0.00172885301965071 1.17497429898151 0.252 0.109 1 6Gy_vs_0Gy 0 NUDT9
0.00172928077917682 1.02662420313308 0.424 0.268 1 6Gy_vs_0Gy 0 FAM117B
0.00172954056987546 1.42651306597748 0.245 0.109 1 6Gy_vs_0Gy 0 XAF1
0.00173154856811461 0.781892534441355 0.49 0.333 1 6Gy_vs_0Gy 0 ANP32A
0.00173230385062062 0.834495807722369 0.411 0.239 1 6Gy_vs_0Gy 0 VPS51
0.00173261416944813 1.14575416006652 0.252 0.109 1 6Gy_vs_0Gy 0 GATB
0.00173263664346627 0.842638981030983 0.45 0.275 1 6Gy_vs_0Gy 0 ZMIZ1
0.00173430732081218 0.993855085875335 0.497 0.377 1 6Gy_vs_0Gy 0 TTC7B
0.00173654847247128 0.929013406506659 0.497 0.348 1 6Gy_vs_0Gy 0 PPP2R2D
0.00173817128719338 0.890583820012806 0.377 0.21 1 6Gy_vs_0Gy 0 TATDN2
0.00173852420777576 0.999402734398056 0.212 0.08 1 6Gy_vs_0Gy 0 CYCS
0.00174168310094574 0.723730230471567 0.477 0.297 1 6Gy_vs_0Gy 0 CHTOP
0.00174333457435852 0.944887485855062 0.43 0.275 1 6Gy_vs_0Gy 0 PPIL4
0.00174527102762561 0.732616193703155 0.616 0.486 1 6Gy_vs_0Gy 0 USP6NL
0.0017454539539053 0.940509045344488 0.397 0.232 1 6Gy_vs_0Gy 0 TMEM50A
0.00174560857787292 1.15305368072459 0.338 0.188 1 6Gy_vs_0Gy 0 MIATNB
0.00174714599008433 0.87011971745309 0.464 0.304 1 6Gy_vs_0Gy 0 MFSD6
0.00174903838821248 1.49815094006613 0.199 0.072 1 6Gy_vs_0Gy 0 AHSA1
0.00175327355286358 1.15022763664583 0.272 0.123 1 6Gy_vs_0Gy 0 ALDH9A1
0.00175640613482239 0.937233913311627 0.417 0.261 1 6Gy_vs_0Gy 0 TARDBP
0.00175794206056905 1.36197281378277 0.238 0.101 1 6Gy_vs_0Gy 0 DCLRE1C
0.00175976013469955 0.596537145354715 0.947 0.949 1 6Gy_vs_0Gy 0 NLGN1
0.00176146983503169 1.19204781234045 0.391 0.254 1 6Gy_vs_0Gy 0 PDE7A
0.0017630679805525 0.859312962496507 0.503 0.355 1 6Gy_vs_0Gy 0 SLC38A9
0.00176397037775648 0.715609768397465 0.517 0.341 1 6Gy_vs_0Gy 0 STIP1
0.00177958374554192 0.886798458599721 0.404 0.239 1 6Gy_vs_0Gy 0 SOCS7
0.00178083771762829 0.971657743915153 0.43 0.275 1 6Gy_vs_0Gy 0 RIOK3
0.00178543946042676 1.025397942931 0.424 0.268 1 6Gy_vs_0Gy 0 FADS2
0.00178819686179437 0.917425432231447 0.437 0.283 1 6Gy_vs_0Gy 0 SLC7A6
0.0017885185780399 0.596950934485583 0.762 0.667 1 6Gy_vs_0Gy 0 AKAP12
0.00178983649111825 0.798226798971305 0.53 0.362 1 6Gy_vs_0Gy 0 RGL1
0.00179781171223357 0.571679975488097 0.821 0.681 1 6Gy_vs_0Gy 0 TGFBR2
0.00179864257875589 0.87011971745309 0.331 0.167 1 6Gy_vs_0Gy 0 YKT6
0.00180001787583683 0.954653227664758 0.483 0.333 1 6Gy_vs_0Gy 0 KCTD13
0.00180725845805894 1.27221816102444 0.212 0.08 1 6Gy_vs_0Gy 0 MAFK
0.00181094009409624 1.17497429898151 0.252 0.109 1 6Gy_vs_0Gy 0 HEBP2
0.00182171628191564 3.11804723089668 0.086 0.007 1 6Gy_vs_0Gy 0 TGFBR3
0.00182212986615188 1.67747463951069 0.166 0.051 1 6Gy_vs_0Gy 0 TRMT2A
0.00182221642347225 0.96527695049343 0.417 0.254 1 6Gy_vs_0Gy 0 HIKESHI
0.00182613164714937 1.10715891475394 0.318 0.167 1 6Gy_vs_0Gy 0 TUBB4B
0.00183110954475592 1.17997498003988 0.444 0.29 1 6Gy_vs_0Gy 0 KAT2B
0.00184322426429298 2.95758255870343 0.086 0.007 1 6Gy_vs_0Gy 0 FRK
0.00184415323357737 1.17678105568714 0.252 0.109 1 6Gy_vs_0Gy 0 CTBS
0.0018447566326929 0.791834960505032 0.682 0.558 1 6Gy_vs_0Gy 0 LINC00894
0.00185037119102951 1.4061726176933 0.179 0.058 1 6Gy_vs_0Gy 0 PPP1R3F
0.00185305744480007 1.37913336494095 0.219 0.087 1 6Gy_vs_0Gy 0 ABCF2
0.00185372457297218 2.77701031306161 0.086 0.007 1 6Gy_vs_0Gy 0 SUOX
0.00186870910681362 1.67747463951069 0.185 0.065 1 6Gy_vs_0Gy 0 UBE2S
0.00187054674091756 0.87011971745309 0.444 0.283 1 6Gy_vs_0Gy 0 MT2A
0.00187209383012031 2.67747463951069 0.086 0.007 1 6Gy_vs_0Gy 0 GPR108
0.00187503831084626 1.22375667206779 0.258 0.116 1 6Gy_vs_0Gy 0 HIRA
0.00187514459474153 1.62500721961656 0.166 0.051 1 6Gy_vs_0Gy 0 UBALD1
0.00187514459474153 1.62500721961656 0.166 0.051 1 6Gy_vs_0Gy 0 C17orf49
0.00187662993418755 1.02444786384438 0.331 0.174 1 6Gy_vs_0Gy 0 MXRA5
0.00187703225041981 0.912507027417311 0.609 0.457 1 6Gy_vs_0Gy 0 FGF13
0.00187895387862162 0.780852379356003 0.477 0.304 1 6Gy_vs_0Gy 0 SS18L1
0.00187905520134928 0.746131000177637 0.576 0.428 1 6Gy_vs_0Gy 0 RECK
0.001895812490355 1.45508221817425 0.199 0.072 1 6Gy_vs_0Gy 0 CYP1B1
0.00189928859922672 1.00762324120303 0.384 0.225 1 6Gy_vs_0Gy 0 AP002336.2
0.00189941891792783 1.10890657704021 0.311 0.159 1 6Gy_vs_0Gy 0 DIS3
0.00190068446749508 0.809578175518039 0.722 0.58 1 6Gy_vs_0Gy 0 CELF2
0.00190091174021058 0.769190808602309 0.384 0.21 1 6Gy_vs_0Gy 0 SRSF7
0.00190178204358692 0.610475900820071 0.596 0.413 1 6Gy_vs_0Gy 0 GTF3C1
0.00190286240580133 0.68725566030328 0.55 0.391 1 6Gy_vs_0Gy 0 INPP5F
0.00190614635588563 0.543309401185981 0.682 0.543 1 6Gy_vs_0Gy 0 SCD
0.00190882311870392 0.714325044845666 0.702 0.529 1 6Gy_vs_0Gy 0 TKT
0.00191296553206354 0.849361157286293 0.351 0.181 1 6Gy_vs_0Gy 0 VPS9D1
0.00191352327993693 1.99940273439806 0.152 0.043 1 6Gy_vs_0Gy 0 DIAPH3
0.0019143888823832 1.09251213878954 0.358 0.203 1 6Gy_vs_0Gy 0 FAM114A1
0.00191529790882363 1.0484569587116 0.377 0.225 1 6Gy_vs_0Gy 0 PRPSAP2
0.00191836874884077 1.42031680001357 0.219 0.087 1 6Gy_vs_0Gy 0 POGLUT1
0.001918879813164 1.11523221528962 0.318 0.167 1 6Gy_vs_0Gy 0 ATXN2L
0.00192264845425214 0.757644988194678 0.517 0.341 1 6Gy_vs_0Gy 0 TBC1D22B
0.00192403566850478 0.544878888524892 0.834 0.768 1 6Gy_vs_0Gy 0 SRRM2
0.00192644212946304 0.844124508920146 0.47 0.304 1 6Gy_vs_0Gy 0 HACD2
0.00192729123802695 1.45508221817425 0.225 0.094 1 6Gy_vs_0Gy 0 FKBP8
0.0019324671802394 1.16557560097926 0.278 0.13 1 6Gy_vs_0Gy 0 CD81
0.00193258282700161 0.711053231485471 0.603 0.449 1 6Gy_vs_0Gy 0 SEPTIN6
0.00193813149988526 0.913188439344976 0.358 0.196 1 6Gy_vs_0Gy 0 DEAF1
0.00193891994583438 1.24863134070682 0.265 0.123 1 6Gy_vs_0Gy 0 SERPINH1
0.0019395021575447 1.12885398585326 0.318 0.167 1 6Gy_vs_0Gy 0 SERAC1
0.00194551097208075 0.474499672001487 0.702 0.543 1 6Gy_vs_0Gy 0 CCDC84
0.00194814919082808 1.06276479539549 0.444 0.304 1 6Gy_vs_0Gy 0 GOPC
0.00194916207215796 0.940509045344488 0.404 0.239 1 6Gy_vs_0Gy 0 TRIM4
0.00195452812872271 1.02931831230234 0.351 0.196 1 6Gy_vs_0Gy 0 DPH5
0.00195754712223903 1.36197281378277 0.245 0.109 1 6Gy_vs_0Gy 0 QSOX1
0.00196669249286412 1.01450962678826 0.377 0.217 1 6Gy_vs_0Gy 0 ZFP64
0.00197152207936995 1.11112781695689 0.278 0.13 1 6Gy_vs_0Gy 0 EHMT2
0.00197372958715317 1.14020888082083 0.358 0.203 1 6Gy_vs_0Gy 0 MIS18BP1
0.00197636613451855 1.40063443415187 0.258 0.123 1 6Gy_vs_0Gy 0 SCAMP3
0.00197667322797772 0.569021544988167 0.887 0.797 1 6Gy_vs_0Gy 0 ARHGAP6
0.00197811791832937 1.20453875652365 0.285 0.138 1 6Gy_vs_0Gy 0 MED6
0.00197879102774525 0.808719172788947 0.437 0.268 1 6Gy_vs_0Gy 0 SMPD4
0.00198107511601207 1.29045151640145 0.43 0.268 1 6Gy_vs_0Gy 0 LOXL2
0.00198146490407588 1.1618858418302 0.331 0.181 1 6Gy_vs_0Gy 0 EBLN3P
0.00198329382772796 0.938832467537104 0.404 0.246 1 6Gy_vs_0Gy 0 DGCR8
0.00198445616968012 0.43427375589434 0.987 0.978 1 6Gy_vs_0Gy 0 SIPA1L3
0.00199264983134276 1.42651306597748 0.252 0.116 1 6Gy_vs_0Gy 0 GNPDA2
0.00199653474831934 0.603945604088729 0.623 0.435 1 6Gy_vs_0Gy 0 PPARD
0.00199716150641726 0.959387055550177 0.43 0.275 1 6Gy_vs_0Gy 0 IFT80
0.00200173498314253 1.11404530033918 0.245 0.101 1 6Gy_vs_0Gy 0 TSN
0.00201072907097287 1.16290146668094 0.285 0.138 1 6Gy_vs_0Gy 0 TAF6
0.00201079616890864 1.10827945464785 0.391 0.239 1 6Gy_vs_0Gy 0 MIRLET7BHG
0.00201713169311351 1.45508221817425 0.225 0.094 1 6Gy_vs_0Gy 0 SIRT1
0.00202005780860457 0.832966719035624 0.49 0.326 1 6Gy_vs_0Gy 0 MSH2
0.00202105458214851 0.783704965635617 0.576 0.435 1 6Gy_vs_0Gy 0 GLCCI1
0.00202376123247221 0.887607144181931 0.404 0.239 1 6Gy_vs_0Gy 0 PARD6B
0.00203426577387499 1.05994427633311 0.344 0.188 1 6Gy_vs_0Gy 0 EED
0.00203640787130083 0.775904375835439 0.583 0.457 1 6Gy_vs_0Gy 0 FBXO28
0.00203963228112726 1.76320451353658 0.152 0.043 1 6Gy_vs_0Gy 0 ZBTB47
0.00203963228112726 1.76320451353658 0.152 0.043 1 6Gy_vs_0Gy 0 APEX2
0.00204034361887931 1.24863134070682 0.219 0.087 1 6Gy_vs_0Gy 0 LIN7C
0.00204188212669531 0.859148599632087 0.503 0.341 1 6Gy_vs_0Gy 0 PIN4
0.00204812366599175 0.982012597523987 0.331 0.174 1 6Gy_vs_0Gy 0 EFNB1
0.00204863618439722 1.07447821595928 0.291 0.145 1 6Gy_vs_0Gy 0 SYNJ2BP
0.00205049289007046 0.779607424547648 0.53 0.37 1 6Gy_vs_0Gy 0 SH3BP5
0.00205843699592483 1.32955133609039 0.245 0.109 1 6Gy_vs_0Gy 0 TBC1D17
0.00206092689367627 1.07175357862274 0.305 0.152 1 6Gy_vs_0Gy 0 PACRGL
0.00206185843514857 0.548786671054629 0.868 0.79 1 6Gy_vs_0Gy 0 AC016831.7
0.00206670726618237 0.95758255870343 0.358 0.203 1 6Gy_vs_0Gy 0 TIA1
0.00206783632406449 1.38469289028285 0.47 0.333 1 6Gy_vs_0Gy 0 DISC1FP1
0.00206820277257924 0.850490910704157 0.397 0.232 1 6Gy_vs_0Gy 0 AIMP1
0.0020688418088555 0.735190137366982 0.437 0.254 1 6Gy_vs_0Gy 0 ZNF714
0.00207992753154356 0.778489241987522 0.51 0.355 1 6Gy_vs_0Gy 0 FBXW2
0.00208193514246173 0.886421529782191 0.417 0.254 1 6Gy_vs_0Gy 0 TWSG1
0.00208422562372295 1.19204781234045 0.338 0.188 1 6Gy_vs_0Gy 0 KANSL2
0.00208740244501662 0.904885135613767 0.391 0.232 1 6Gy_vs_0Gy 0 RPS13
0.00208833979227327 0.542234167269328 0.762 0.616 1 6Gy_vs_0Gy 0 SRGAP1
0.00208969242131703 1.22375667206779 0.238 0.101 1 6Gy_vs_0Gy 0 ATG3
0.00210501341401204 1.27221816102444 0.219 0.087 1 6Gy_vs_0Gy 0 SNHG26
0.00211549100427159 0.752762766814931 0.51 0.333 1 6Gy_vs_0Gy 0 ITGA6
0.00211566694199038 1.06513569985823 0.391 0.239 1 6Gy_vs_0Gy 0 MIOS
0.00211590559480533 1.16557560097926 0.291 0.145 1 6Gy_vs_0Gy 0 UTP23
0.0021170560684842 1.28515721673193 0.285 0.145 1 6Gy_vs_0Gy 0 ZNF138
0.00212301404948117 0.849058101925261 0.517 0.377 1 6Gy_vs_0Gy 0 APTX
0.00212379900196441 0.948122229454363 0.404 0.246 1 6Gy_vs_0Gy 0 ZCCHC8
0.00212402263835309 1.01555015697465 0.358 0.203 1 6Gy_vs_0Gy 0 TMEM167A
0.00212705737982443 2.14313821185951 0.139 0.036 1 6Gy_vs_0Gy 0 GABPB1-IT1
0.00212706844344693 1.98559693487303 0.139 0.036 1 6Gy_vs_0Gy 0 RBM42
0.00213317379776134 0.969655391004004 0.325 0.167 1 6Gy_vs_0Gy 0 HSF2
0.00213350519754046 0.755660992868175 0.649 0.543 1 6Gy_vs_0Gy 0 USP46
0.00213353270658998 2.74458883536923 0.099 0.014 1 6Gy_vs_0Gy 0 CA3
0.00213666789623492 1.02662420313308 0.377 0.225 1 6Gy_vs_0Gy 0 AMZ1
0.00213859521362591 0.494498853800062 0.881 0.841 1 6Gy_vs_0Gy 0 PRKD1
0.002140370900765 1.06651693025659 0.311 0.159 1 6Gy_vs_0Gy 0 TMEM63B
0.00214358587142951 0.751475220954471 0.457 0.29 1 6Gy_vs_0Gy 0 ZNF345
0.00214557902130521 0.949846909923824 0.43 0.283 1 6Gy_vs_0Gy 0 INTS8
0.00214624545748401 1.147653692982 0.325 0.174 1 6Gy_vs_0Gy 0 FAM162A
0.0021470752027821 1.14575416006652 0.258 0.116 1 6Gy_vs_0Gy 0 PRPF31
0.00214729517816255 3.45508221817425 0.066 0 1 6Gy_vs_0Gy 0 DNAJB9
0.00214992234469693 4.19204781234045 0.066 0 1 6Gy_vs_0Gy 0 NPSR1-AS1
0.00215013188890079 0.801406967369076 0.404 0.239 1 6Gy_vs_0Gy 0 RPS15A
0.00215057944994662 3.32955133609039 0.066 0 1 6Gy_vs_0Gy 0 PPIL6
0.00215678305280687 1.02212281089814 0.305 0.152 1 6Gy_vs_0Gy 0 INSIG1
0.00215861667081871 1.06276479539549 0.325 0.174 1 6Gy_vs_0Gy 0 YTHDF1
0.00216207370343265 0.898688869649861 0.464 0.304 1 6Gy_vs_0Gy 0 RPA1
0.00216217805797702 1.49461058236088 0.205 0.08 1 6Gy_vs_0Gy 0 SEPSECS
0.00216743497613338 0.843152669852821 0.464 0.312 1 6Gy_vs_0Gy 0 RSPRY1
0.00217140248525213 0.89708676505336 0.464 0.304 1 6Gy_vs_0Gy 0 JUN
0.00217539424027688 1.92901340650666 0.139 0.036 1 6Gy_vs_0Gy 0 RBM7
0.00217580688301374 1.15022763664583 0.311 0.167 1 6Gy_vs_0Gy 0 SAT1
0.00217865101516409 0.656716079343897 0.57 0.399 1 6Gy_vs_0Gy 0 RBM3
0.00218069635892739 0.522196414032783 0.464 0.304 1 6Gy_vs_0Gy 0 NTRK2
0.00218079775127472 2.53308473017552 0.099 0.014 1 6Gy_vs_0Gy 0 ANO3
0.00218190974977629 1.16290146668094 0.265 0.123 1 6Gy_vs_0Gy 0 FAM120AOS
0.00218225276184369 1.42266074048187 0.225 0.094 1 6Gy_vs_0Gy 0 ARV1
0.00218953229852569 0.938291220094669 0.351 0.196 1 6Gy_vs_0Gy 0 UBXN2B
0.00219582082406834 1.2326897968378 0.219 0.087 1 6Gy_vs_0Gy 0 RWDD4
0.00219914411025366 0.677474639510694 0.503 0.333 1 6Gy_vs_0Gy 0 TAF4
0.00220366244609092 0.87011971745309 0.45 0.297 1 6Gy_vs_0Gy 0 EEF1G
0.00220405871515156 1.17268248747352 0.219 0.087 1 6Gy_vs_0Gy 0 NEU1
0.00220701633700164 0.835354299292413 0.391 0.232 1 6Gy_vs_0Gy 0 GGA2
0.0022078292026936 1.74458883536923 0.172 0.058 1 6Gy_vs_0Gy 0 SHFL
0.00220895814988271 0.779921908481512 0.536 0.384 1 6Gy_vs_0Gy 0 RCC1L
0.00220953043596233 1.31069230883907 0.252 0.116 1 6Gy_vs_0Gy 0 SMC5-AS1
0.00221846827727672 0.911146985713145 0.457 0.319 1 6Gy_vs_0Gy 0 CARS2
0.00222447286410722 1.87011971745309 0.139 0.036 1 6Gy_vs_0Gy 0 SLC10A4
0.00222790927304962 2.37262005798227 0.099 0.014 1 6Gy_vs_0Gy 0 RDH14
0.0022329702887169 1.42811517057398 0.245 0.109 1 6Gy_vs_0Gy 0 RHOBTB3
0.00223679937811516 1.3936816735101 0.225 0.094 1 6Gy_vs_0Gy 0 REL
0.00224050118215832 0.69809625012678 0.689 0.543 1 6Gy_vs_0Gy 0 TACC1
0.00224488942253252 1.69609031767804 0.192 0.072 1 6Gy_vs_0Gy 0 SLC9B2
0.00224502238460582 0.930661259388141 0.364 0.203 1 6Gy_vs_0Gy 0 ZNF417
0.00224674681190379 0.901146613073715 0.563 0.442 1 6Gy_vs_0Gy 0 NEDD4L
0.0022500960039693 1.4144402336769 0.205 0.08 1 6Gy_vs_0Gy 0 RADX
0.00225663027015887 1.14313821185951 0.285 0.138 1 6Gy_vs_0Gy 0 SH2B3
0.00225999967366888 0.981151029841834 0.437 0.29 1 6Gy_vs_0Gy 0 SAFB
0.00226155539695885 0.777010313061609 0.55 0.391 1 6Gy_vs_0Gy 0 LINC01776
0.00226544547989923 2.28515721673193 0.099 0.014 1 6Gy_vs_0Gy 0 HYMAI
0.00226544547989923 2.28515721673193 0.099 0.014 1 6Gy_vs_0Gy 0 AC005400.1
0.00226544547989923 2.28515721673193 0.099 0.014 1 6Gy_vs_0Gy 0 DNAAF2
0.00226544547989923 2.28515721673193 0.099 0.014 1 6Gy_vs_0Gy 0 SQOR
0.00226629226152613 1.17944777556082 0.298 0.152 1 6Gy_vs_0Gy 0 RNF149
0.00226731831704256 1.57055943559418 0.152 0.043 1 6Gy_vs_0Gy 0 COA8
0.00227429721243453 1.80871917278895 0.139 0.036 1 6Gy_vs_0Gy 0 NECAP1
0.00227523385574808 0.848093411123091 0.477 0.319 1 6Gy_vs_0Gy 0 STX18
0.00228023388834779 1.28515721673193 0.245 0.109 1 6Gy_vs_0Gy 0 DSE
0.00229247548019882 1.20892163090485 0.238 0.101 1 6Gy_vs_0Gy 0 ELK1
0.00229987901966467 0.932855472801053 0.397 0.246 1 6Gy_vs_0Gy 0 SNX2
0.00230046345641846 2.07175357862274 0.126 0.029 1 6Gy_vs_0Gy 0 IFIH1
0.00230434991508594 1.19204781234045 0.199 0.072 1 6Gy_vs_0Gy 0 ATP5IF1
0.00230442512582735 0.720224286970031 0.543 0.406 1 6Gy_vs_0Gy 0 EEF1D
0.00230443709228606 0.853245898888694 0.404 0.246 1 6Gy_vs_0Gy 0 AKAP11
0.00230458471597263 0.95758255870343 0.331 0.174 1 6Gy_vs_0Gy 0 AKAP7
0.00231146353629987 0.853245898888694 0.411 0.246 1 6Gy_vs_0Gy 0 DDX31
0.00232030476615532 1.45508221817425 0.185 0.065 1 6Gy_vs_0Gy 0 LINC00665
0.00232563290317567 1.51397590722781 0.152 0.043 1 6Gy_vs_0Gy 0 CCDC117
0.00232825346188227 0.87011971745309 0.358 0.196 1 6Gy_vs_0Gy 0 CDC16
0.00232974366500766 1.41068809881579 0.185 0.065 1 6Gy_vs_0Gy 0 C9orf16
0.00233174665842559 1.73261619370316 0.192 0.072 1 6Gy_vs_0Gy 0 PHKA1
0.00233669458240833 1.41760751275558 0.205 0.08 1 6Gy_vs_0Gy 0 INTS12
0.00234343800463825 0.839092821832466 0.404 0.246 1 6Gy_vs_0Gy 0 RPL9
0.00234367918995337 0.921958648972708 0.417 0.261 1 6Gy_vs_0Gy 0 AC245297.3
0.00234408467852963 2.00762324120302 0.126 0.029 1 6Gy_vs_0Gy 0 HMGB3
0.00234465614223625 1.05069196309491 0.325 0.174 1 6Gy_vs_0Gy 0 SAR1B
0.00234764744034818 0.82526548166883 0.45 0.283 1 6Gy_vs_0Gy 0 EDC3
0.00235721142018789 0.944120298896867 0.377 0.217 1 6Gy_vs_0Gy 0 RMDN3
0.0023596306985625 0.550007475594488 0.894 0.884 1 6Gy_vs_0Gy 0 HDAC4
0.00236156425617593 0.955008615039603 0.364 0.21 1 6Gy_vs_0Gy 0 EXTL2
0.00236177837283744 1.15769630754968 0.318 0.167 1 6Gy_vs_0Gy 0 TNFAIP8
0.00237970484676824 0.823325505974149 0.583 0.442 1 6Gy_vs_0Gy 0 RASSF3
0.00238818665851482 1.94050904534449 0.126 0.029 1 6Gy_vs_0Gy 0 C1QBP
0.00238895416961222 1.27065764703682 0.298 0.152 1 6Gy_vs_0Gy 0 PPM1K
0.00239009504934374 2.11804723089668 0.113 0.022 1 6Gy_vs_0Gy 0 COQ3
0.00239009504934374 2.11804723089668 0.113 0.022 1 6Gy_vs_0Gy 0 PLPPR3
0.00239440189806547 1.81765229755895 0.139 0.036 1 6Gy_vs_0Gy 0 FAM182A
0.00239508434213393 0.854352401594774 0.424 0.254 1 6Gy_vs_0Gy 0 KANK2
0.00240650750208946 0.728100712580662 0.517 0.362 1 6Gy_vs_0Gy 0 PPFIA2
0.00240887161627718 0.913188439344976 0.364 0.203 1 6Gy_vs_0Gy 0 IL10RB
0.00241119046028137 0.950290066137073 0.377 0.225 1 6Gy_vs_0Gy 0 FASTKD1
0.00241680188118146 0.582837765372619 0.669 0.478 1 6Gy_vs_0Gy 0 USP11
0.0024210281976714 1.65861561225938 0.192 0.072 1 6Gy_vs_0Gy 0 HSPA14.1
0.00242890314327103 1.6070853116193 0.172 0.058 1 6Gy_vs_0Gy 0 AGBL5
0.0024304295780886 1.23935352711881 0.185 0.065 1 6Gy_vs_0Gy 0 TIRAP
0.00243084978335147 0.897600453875197 0.305 0.152 1 6Gy_vs_0Gy 0 ZNF286A
0.00243282206114131 1.05994427633311 0.351 0.203 1 6Gy_vs_0Gy 0 UBTF
0.00243742442455753 1.10458497109011 0.238 0.101 1 6Gy_vs_0Gy 0 NOLC1
0.00244080055843081 1.169679999312 0.318 0.174 1 6Gy_vs_0Gy 0 GORAB
0.00244284272900268 0.698848290303261 0.536 0.362 1 6Gy_vs_0Gy 0 MSL2
0.00244833209293821 1.70662098517021 0.139 0.036 1 6Gy_vs_0Gy 0 ZNF275
0.00245006863052369 0.940509045344488 0.404 0.246 1 6Gy_vs_0Gy 0 ELMOD2
0.00245143338699243 1.05454428859052 0.351 0.196 1 6Gy_vs_0Gy 0 CEP85
0.00245151827137683 0.836567157742064 0.543 0.399 1 6Gy_vs_0Gy 0 ACYP2
0.00245763195286428 0.727379545337008 0.523 0.37 1 6Gy_vs_0Gy 0 SNRNP200
0.00245931350522988 1.30621883225976 0.252 0.116 1 6Gy_vs_0Gy 0 DUS1L
0.00245988780117322 1.64772729611664 0.139 0.036 1 6Gy_vs_0Gy 0 ZNF622
0.00246637637824845 0.901828577180428 0.43 0.275 1 6Gy_vs_0Gy 0 PPP6R1
0.00247021605091645 0.613779964193305 0.57 0.406 1 6Gy_vs_0Gy 0 AC006001.2
0.00248438316688437 1.05172652394304 0.384 0.232 1 6Gy_vs_0Gy 0 CTPS2
0.0024896948026618 1.0400447188954 0.285 0.138 1 6Gy_vs_0Gy 0 NDUFV1
0.00249439645869188 1.31757869442431 0.185 0.065 1 6Gy_vs_0Gy 0 ZNF703
0.00250110464205225 1.12645947071288 0.238 0.101 1 6Gy_vs_0Gy 0 CMAS
0.00250137896093687 1.6070853116193 0.192 0.072 1 6Gy_vs_0Gy 0 CYB5R2
0.00250264532869655 0.977034921369602 0.311 0.159 1 6Gy_vs_0Gy 0 STRAP
0.00250642966840589 1.6070853116193 0.172 0.058 1 6Gy_vs_0Gy 0 TP53I3
0.00250642966840589 1.6070853116193 0.172 0.058 1 6Gy_vs_0Gy 0 RPS6KB2
0.00250688372659231 1.10229315958212 0.391 0.232 1 6Gy_vs_0Gy 0 PTPRZ1
0.00250917742757896 0.99844381442863 0.424 0.283 1 6Gy_vs_0Gy 0 CREBZF
0.00251023901081719 1.11404530033918 0.238 0.101 1 6Gy_vs_0Gy 0 ZSWIM4
0.00251325850795923 1.53997111576076 0.192 0.072 1 6Gy_vs_0Gy 0 RNH1
0.00253132724571368 1.00762324120302 0.285 0.138 1 6Gy_vs_0Gy 0 LMLN
0.00253756107744751 1.19204781234045 0.245 0.109 1 6Gy_vs_0Gy 0 SSRP1
0.00254204846552367 0.861295867066084 0.536 0.406 1 6Gy_vs_0Gy 0 LINC02492
0.0025524173923943 0.922587137347226 0.298 0.145 1 6Gy_vs_0Gy 0 MLLT1
0.00255333116955471 0.985596934873026 0.351 0.196 1 6Gy_vs_0Gy 0 UXS1
0.00255354700157114 0.773800756585719 0.669 0.551 1 6Gy_vs_0Gy 0 AC093817.2
0.00255540697002971 0.934250054872806 0.411 0.254 1 6Gy_vs_0Gy 0 OTUD3
0.00256209166431617 0.850490910704157 0.364 0.203 1 6Gy_vs_0Gy 0 CEP152
0.00256730577971994 0.923231053912653 0.384 0.225 1 6Gy_vs_0Gy 0 EIF3F
0.00256890716403493 0.793498435850177 0.305 0.152 1 6Gy_vs_0Gy 0 PLAG1
0.00257106917002092 0.884766493417492 0.417 0.261 1 6Gy_vs_0Gy 0 TMEM59
0.00257501318288876 1.24357811298053 0.285 0.145 1 6Gy_vs_0Gy 0 EXOC3
0.0025762623076377 1.22920081075792 0.291 0.152 1 6Gy_vs_0Gy 0 QTRT2
0.00257941224643974 1.74458883536923 0.126 0.029 1 6Gy_vs_0Gy 0 ELP5
0.00258082839705824 0.915923407066215 0.338 0.181 1 6Gy_vs_0Gy 0 KMT2B
0.00258182631221783 0.830591353266453 0.536 0.413 1 6Gy_vs_0Gy 0 DAP
0.0025841692461767 1.10715891475394 0.338 0.196 1 6Gy_vs_0Gy 0 RPE
0.00258477089797396 1.08876000392843 0.43 0.283 1 6Gy_vs_0Gy 0 OPRD1
0.00258792738599468 0.995650599536949 0.344 0.188 1 6Gy_vs_0Gy 0 MAFG
0.00258969719241701 1.04803750964893 0.47 0.319 1 6Gy_vs_0Gy 0 AL157778.1
0.00259008918362892 0.677474639510694 0.523 0.377 1 6Gy_vs_0Gy 0 MTF2
0.0025972045985351 1.14020888082083 0.245 0.109 1 6Gy_vs_0Gy 0 RNASEH1
0.00259864426585148 0.586872090729788 0.669 0.536 1 6Gy_vs_0Gy 0 MROH1
0.00260271021310357 1.49160809419936 0.212 0.087 1 6Gy_vs_0Gy 0 PAK1IP1
0.00260622029034563 0.595944754014096 0.556 0.362 1 6Gy_vs_0Gy 0 NSL1
0.00261423146499372 1.22920081075792 0.285 0.145 1 6Gy_vs_0Gy 0 MAP3K21
0.00261670586898684 0.921958648972708 0.391 0.239 1 6Gy_vs_0Gy 0 EZH1
0.00262142818775317 1.21115663528816 0.225 0.094 1 6Gy_vs_0Gy 0 EIF5A
0.00263416566668804 0.586872090729788 0.854 0.804 1 6Gy_vs_0Gy 0 GRIA3
0.00263445816466947 0.629835244909789 0.874 0.797 1 6Gy_vs_0Gy 0 MIR924HG
0.00263457209206139 0.663023483213154 0.728 0.63 1 6Gy_vs_0Gy 0 ZFHX4
0.00265407833758691 0.800857055015976 0.338 0.181 1 6Gy_vs_0Gy 0 DCAF12
0.00265688668642088 0.669586730080381 0.656 0.522 1 6Gy_vs_0Gy 0 LINC01605
0.00266647294998394 0.901828577180428 0.391 0.232 1 6Gy_vs_0Gy 0 HSDL2
0.00266753818865702 0.750279947447087 0.702 0.601 1 6Gy_vs_0Gy 0 HMBOX1
0.00267706795492009 0.746971486680225 0.49 0.326 1 6Gy_vs_0Gy 0 SLC9A8
0.00268567006724931 0.801406967369076 0.391 0.225 1 6Gy_vs_0Gy 0 RARS
0.00268593914941139 1.57055943559418 0.192 0.072 1 6Gy_vs_0Gy 0 EAPP
0.00268634005129566 0.973213210417194 0.318 0.167 1 6Gy_vs_0Gy 0 POLD2
0.00268824013608256 1.00136425073134 0.384 0.232 1 6Gy_vs_0Gy 0 RSPH3
0.00270177456105652 0.985596934873026 0.417 0.275 1 6Gy_vs_0Gy 0 AK2
0.00270316169833016 0.952581877645063 0.351 0.196 1 6Gy_vs_0Gy 0 TTC26
0.00270568511281862 0.901146613073715 0.43 0.283 1 6Gy_vs_0Gy 0 EIF3M
0.00270635742806199 0.906645593478204 0.364 0.203 1 6Gy_vs_0Gy 0 RAD9A
0.00270884046921313 0.783704965635617 0.417 0.239 1 6Gy_vs_0Gy 0 ZNF354A
0.00270885523131328 0.8853864741064 0.377 0.217 1 6Gy_vs_0Gy 0 HIST1H2AC
0.00270905548320603 1.23690204812471 0.252 0.116 1 6Gy_vs_0Gy 0 HAUS1
0.00271807888332361 0.998224543200775 0.477 0.304 1 6Gy_vs_0Gy 0 TIMP3
0.00272094174355631 1.72810071258066 0.159 0.051 1 6Gy_vs_0Gy 0 FAM111A
0.00272375549853404 1.11804723089668 0.563 0.457 1 6Gy_vs_0Gy 0 EPHA4
0.00272776891049913 0.840973371793574 0.437 0.283 1 6Gy_vs_0Gy 0 CHEK1
0.00274621067802761 1.30621883225976 0.331 0.188 1 6Gy_vs_0Gy 0 UST
0.00274695625967985 1.21407411867045 0.205 0.08 1 6Gy_vs_0Gy 0 KIAA1143
0.00274695625967985 1.21407411867045 0.205 0.08 1 6Gy_vs_0Gy 0 ARL16
0.00275213323199665 1.2326897968378 0.205 0.08 1 6Gy_vs_0Gy 0 RFLNB
0.00275716346132132 0.952581877645063 0.364 0.217 1 6Gy_vs_0Gy 0 KLHL2
0.00276189973018707 0.577072742552857 0.55 0.377 1 6Gy_vs_0Gy 0 KDM5C
0.00277015184108268 1.21589455429482 0.291 0.152 1 6Gy_vs_0Gy 0 E2F5
0.00277450500580499 0.6142808130235 0.576 0.42 1 6Gy_vs_0Gy 0 EML2
0.00277691913721756 0.845457663218821 0.629 0.493 1 6Gy_vs_0Gy 0 SESN1
0.00278166320637032 0.811226028399522 0.437 0.275 1 6Gy_vs_0Gy 0 ARPC1B
0.00279070752831531 1.08424452280594 0.298 0.152 1 6Gy_vs_0Gy 0 NBN
0.00279509355761035 1.42031680001357 0.212 0.087 1 6Gy_vs_0Gy 0 ID4
0.00279668192200676 1.32955133609039 0.258 0.123 1 6Gy_vs_0Gy 0 AL078604.4
0.00279968084931698 1.77701031306161 0.159 0.051 1 6Gy_vs_0Gy 0 HIST1H2BD
0.00280748926319537 1.41068809881579 0.192 0.072 1 6Gy_vs_0Gy 0 ENTR1
0.0028079403255877 1.12387630969887 0.318 0.174 1 6Gy_vs_0Gy 0 PTPN23
0.00280821335653258 1.71811662400804 0.179 0.065 1 6Gy_vs_0Gy 0 LINC00937
0.00280986633555385 0.742364170254717 0.483 0.319 1 6Gy_vs_0Gy 0 DHX8
0.00281087578721266 1.02623891937037 0.351 0.203 1 6Gy_vs_0Gy 0 TERF1
0.00281345663824079 1.13315412328688 0.278 0.138 1 6Gy_vs_0Gy 0 MAPRE1
0.00281608772535386 1.12165848444905 0.272 0.13 1 6Gy_vs_0Gy 0 EIF4E3
0.00281777497629062 0.95758255870343 0.325 0.174 1 6Gy_vs_0Gy 0 NDUFB2
0.00281877511755925 0.969655391004004 0.325 0.174 1 6Gy_vs_0Gy 0 OXNAD1
0.00282225678873826 1.19204781234045 0.225 0.094 1 6Gy_vs_0Gy 0 AP000331.1
0.00283386434343933 0.530489620832269 0.821 0.732 1 6Gy_vs_0Gy 0 PTPRF
0.00284839746879034 0.896272005309059 0.517 0.37 1 6Gy_vs_0Gy 0 SERGEF
0.00285162558784465 0.87011971745309 0.457 0.312 1 6Gy_vs_0Gy 0 TOM1L1
0.00285214132045182 1.14575416006652 0.358 0.217 1 6Gy_vs_0Gy 0 MICU2
0.00285391133484738 0.904885135613767 0.391 0.239 1 6Gy_vs_0Gy 0 COMT
0.00285681025419759 0.846660744629101 0.311 0.159 1 6Gy_vs_0Gy 0 OSTC
0.00285814475366782 1.969655391004 0.146 0.043 1 6Gy_vs_0Gy 0 IFT88
0.00286207747485694 1.26604839378423 0.265 0.13 1 6Gy_vs_0Gy 0 UTP14A
0.00287225445937736 1.75464250003315 0.199 0.08 1 6Gy_vs_0Gy 0 DPP4
0.00288157853655143 0.995650599536949 0.344 0.196 1 6Gy_vs_0Gy 0 PLEKHM1
0.00288354409365603 1.15215508521694 0.391 0.246 1 6Gy_vs_0Gy 0 AL450338.2
0.00288573117165664 1.35554654462333 0.172 0.058 1 6Gy_vs_0Gy 0 ZNF512B
0.00288573117165664 1.35554654462333 0.172 0.058 1 6Gy_vs_0Gy 0 DSCR8
0.00289114163132338 0.679513784784293 0.603 0.442 1 6Gy_vs_0Gy 0 ACSS2
0.0028943636895748 1.10041733687488 0.325 0.181 1 6Gy_vs_0Gy 0 ASPHD1
0.00289491137517388 1.09251213878954 0.205 0.08 1 6Gy_vs_0Gy 0 CCDC97
0.0029014590284874 0.73430586210737 0.642 0.536 1 6Gy_vs_0Gy 0 JAM3
0.00290193716893682 0.815376752858658 0.589 0.471 1 6Gy_vs_0Gy 0 FANCC
0.00290724458078653 0.899867060847142 0.424 0.268 1 6Gy_vs_0Gy 0 POLD3
0.00290761944855167 1.09753021355616 0.391 0.261 1 6Gy_vs_0Gy 0 MINK1
0.00291171247737763 1.36488440920267 0.192 0.072 1 6Gy_vs_0Gy 0 GSTK1
0.0029129114006054 1.26243714023185 0.232 0.101 1 6Gy_vs_0Gy 0 MRTO4
0.00291359804849313 0.892487530481545 0.503 0.37 1 6Gy_vs_0Gy 0 MLEC
0.0029170015881207 0.57793896595978 0.503 0.319 1 6Gy_vs_0Gy 0 INTS1
0.00292053462265939 1.43571689330732 0.272 0.138 1 6Gy_vs_0Gy 0 ATAD5
0.00292190885867637 0.567935557864143 0.695 0.522 1 6Gy_vs_0Gy 0 RBM5
0.00293295983249789 1.92074579052306 0.146 0.043 1 6Gy_vs_0Gy 0 CCDC85B
0.00293431044532815 0.837453528532768 0.503 0.362 1 6Gy_vs_0Gy 0 KIAA0556
0.00294078264798316 0.820651041188791 0.576 0.457 1 6Gy_vs_0Gy 0 JAK1
0.00295125451712988 1.41760751275558 0.212 0.087 1 6Gy_vs_0Gy 0 CCNG1
0.00295125451712988 1.29896301625696 0.212 0.087 1 6Gy_vs_0Gy 0 LYRM2
0.00296214042947732 1.21115663528816 0.232 0.101 1 6Gy_vs_0Gy 0 COPS6
0.00297737570460613 0.679176934741695 0.642 0.493 1 6Gy_vs_0Gy 0 ATF6
0.00298451628782681 1.20715470473066 0.252 0.116 1 6Gy_vs_0Gy 0 FAM98B
0.00298477725786839 0.639045053016842 0.656 0.551 1 6Gy_vs_0Gy 0 ITGA7
0.00299162393426318 1.19204781234045 0.212 0.087 1 6Gy_vs_0Gy 0 SLC35B3
0.00300045251285715 0.763204513536578 0.298 0.145 1 6Gy_vs_0Gy 0 YIPF1
0.00300276429230239 1.27820445609017 0.298 0.159 1 6Gy_vs_0Gy 0 SMIM14
0.00300519300375144 0.665005287548478 0.576 0.42 1 6Gy_vs_0Gy 0 CACUL1
0.0030071271037078 0.633885370963012 0.603 0.464 1 6Gy_vs_0Gy 0 LINC-PINT
0.00302535638877783 1.01898310336757 0.278 0.138 1 6Gy_vs_0Gy 0 DNTTIP1
0.00302725971704718 1.0816238226468 0.245 0.109 1 6Gy_vs_0Gy 0 PPP1R14B
0.00302760480730895 1.03361844973597 0.298 0.152 1 6Gy_vs_0Gy 0 NCLN
0.00303390644285363 0.954183982241565 0.298 0.152 1 6Gy_vs_0Gy 0 MAP3K11
0.00304244456149884 1.05454428859052 0.364 0.217 1 6Gy_vs_0Gy 0 SYT17
0.00304448017953543 0.990413951170802 0.252 0.116 1 6Gy_vs_0Gy 0 LRRCC1
0.00305146289314266 0.734767864558204 0.503 0.355 1 6Gy_vs_0Gy 0 UCHL5
0.00305226802409964 1.04596955285251 0.318 0.174 1 6Gy_vs_0Gy 0 VRK3
0.00305384757027403 0.999402734398057 0.351 0.203 1 6Gy_vs_0Gy 0 UFL1
0.00305644606278625 0.917425432231447 0.417 0.268 1 6Gy_vs_0Gy 0 POLR1A
0.00306399244891377 0.784389843427206 0.477 0.333 1 6Gy_vs_0Gy 0 NSUN2
0.00308122164502369 0.87011971745309 0.437 0.29 1 6Gy_vs_0Gy 0 UEVLD
0.00308262194320607 1.16557560097926 0.291 0.152 1 6Gy_vs_0Gy 0 NOSIP
0.00309331023757516 1.32955133609039 0.238 0.109 1 6Gy_vs_0Gy 0 GNA11
0.00310197489984234 0.649993903088587 0.457 0.29 1 6Gy_vs_0Gy 0 PCNP
0.00310306838719159 0.630340663919599 0.722 0.616 1 6Gy_vs_0Gy 0 GABBR1
0.00310454695876435 0.821210116972144 0.43 0.275 1 6Gy_vs_0Gy 0 STX2
0.0031066446218974 0.9419104005211 0.417 0.275 1 6Gy_vs_0Gy 0 INTS4
0.00310747458159199 1.50754963806838 0.159 0.051 1 6Gy_vs_0Gy 0 ECHS1
0.00310990081071707 1.51397590722781 0.159 0.051 1 6Gy_vs_0Gy 0 MAK16
0.00311351214380103 1.59258574192418 0.179 0.065 1 6Gy_vs_0Gy 0 ARSD
0.00312329973498224 2.77701031306161 0.079 0.007 1 6Gy_vs_0Gy 0 C1GALT1C1
0.0031242522069638 1.31069230883907 0.278 0.145 1 6Gy_vs_0Gy 0 ACAT1
0.00312823425040978 0.612051564512646 0.47 0.304 1 6Gy_vs_0Gy 0 NBPF15
0.00313343659198824 3.00527930073473 0.166 0.058 1 6Gy_vs_0Gy 0 FSTL4
0.00313504894464369 0.832645012034428 0.364 0.21 1 6Gy_vs_0Gy 0 RHOQ
0.00314131217921816 2.77701031306161 0.079 0.007 1 6Gy_vs_0Gy 0 LINC01618
0.00314131217921816 2.67747463951069 0.079 0.007 1 6Gy_vs_0Gy 0 GINS4
0.00314131217921816 2.67747463951069 0.079 0.007 1 6Gy_vs_0Gy 0 AC026124.1
0.00314736900830823 1.35554654462333 0.159 0.051 1 6Gy_vs_0Gy 0 TMLHE-AS1
0.00314803452723659 0.72652886382424 0.603 0.478 1 6Gy_vs_0Gy 0 LRRFIP1
0.00315122137878515 0.664535583803196 0.464 0.304 1 6Gy_vs_0Gy 0 LDHA
0.00315144742904423 0.948122229454363 0.377 0.225 1 6Gy_vs_0Gy 0 GPX4
0.00315832779715354 0.924567501475467 0.384 0.232 1 6Gy_vs_0Gy 0 PCGF6
0.00316061066201615 0.643348855606068 0.457 0.304 1 6Gy_vs_0Gy 0 SPPL2B
0.00316202979309217 1.17824201281542 0.265 0.13 1 6Gy_vs_0Gy 0 PRKRA
0.00316639820904194 1.81765229755895 0.146 0.043 1 6Gy_vs_0Gy 0 BUD31
0.00316639820904194 1.81765229755895 0.146 0.043 1 6Gy_vs_0Gy 0 AL683813.1
0.00318639176596419 1.05069196309491 0.43 0.297 1 6Gy_vs_0Gy 0 FMN1
0.00318789570037966 1.1618858418302 0.325 0.181 1 6Gy_vs_0Gy 0 ZBTB21
0.00318897577939616 0.952581877645063 0.358 0.21 1 6Gy_vs_0Gy 0 PPP1R18
0.003191591390909 0.575936613048632 0.669 0.5 1 6Gy_vs_0Gy 0 TAB3
0.00319269024332445 1.06276479539549 0.331 0.188 1 6Gy_vs_0Gy 0 PRDM15
0.00320020503006059 0.757110755623904 0.556 0.42 1 6Gy_vs_0Gy 0 ZNF26
0.00320764916996411 0.985596934873026 0.377 0.239 1 6Gy_vs_0Gy 0 ZNF506
0.00320799204254581 0.955511208683735 0.417 0.268 1 6Gy_vs_0Gy 0 ZDHHC5
0.00321760490832494 1.58061310025811 0.179 0.065 1 6Gy_vs_0Gy 0 SLC12A7
0.00321760490832494 1.58061310025811 0.179 0.065 1 6Gy_vs_0Gy 0 CA9
0.00322108737274253 1.5023879329526 0.179 0.065 1 6Gy_vs_0Gy 0 MED22
0.00322367736876749 1.07657059492052 0.318 0.174 1 6Gy_vs_0Gy 0 SUDS3
0.00322949642990223 0.914513836811544 0.43 0.29 1 6Gy_vs_0Gy 0 TMEM39B
0.00323025014088608 1.53997111576076 0.179 0.065 1 6Gy_vs_0Gy 0 TUBE1
0.00323548720249409 0.994108434728544 0.358 0.203 1 6Gy_vs_0Gy 0 METTL25
0.00323808415922784 1.98559693487303 0.166 0.058 1 6Gy_vs_0Gy 0 CNNM4
0.00323973735119439 0.938599455335857 0.51 0.391 1 6Gy_vs_0Gy 0 BICRAL
0.00324195895601432 1.068059095065 0.232 0.101 1 6Gy_vs_0Gy 0 RTKN
0.00324250005401044 0.662677637582614 0.444 0.275 1 6Gy_vs_0Gy 0 RPS14
0.00324724742184495 1.76320451353658 0.146 0.043 1 6Gy_vs_0Gy 0 MITD1
0.00324724742184495 1.70662098517021 0.146 0.043 1 6Gy_vs_0Gy 0 PPID
0.00324724742184495 1.70662098517021 0.146 0.043 1 6Gy_vs_0Gy 0 GNRH1
0.00324724742184495 1.70662098517021 0.146 0.043 1 6Gy_vs_0Gy 0 GOT1
0.00325617646452277 0.700992446216831 0.623 0.486 1 6Gy_vs_0Gy 0 ZBTB38
0.00326560259748239 0.643843861629414 0.483 0.326 1 6Gy_vs_0Gy 0 RPS24
0.00327043057888251 0.87011971745309 0.371 0.217 1 6Gy_vs_0Gy 0 C19orf12
0.00327972179260657 0.535135469740281 0.656 0.514 1 6Gy_vs_0Gy 0 ZNF75D
0.00328217984823484 0.962042206894129 0.391 0.246 1 6Gy_vs_0Gy 0 NFE2L1
0.0032840009109093 0.852417715719631 0.397 0.239 1 6Gy_vs_0Gy 0 BCL2L2-PABPN1
0.00328700968747259 0.943368699483729 0.43 0.283 1 6Gy_vs_0Gy 0 MRPL20
0.00328876131270348 1.12791747492074 0.278 0.138 1 6Gy_vs_0Gy 0 MTMR4
0.00329002521187281 0.326184484991989 0.775 0.601 1 6Gy_vs_0Gy 0 AP2A2
0.00329039806275059 0.769190808602309 0.377 0.217 1 6Gy_vs_0Gy 0 COPS3
0.00329743694691047 1.07175357862274 0.252 0.116 1 6Gy_vs_0Gy 0 NRBP2
0.00330107875965002 0.973213210417194 0.305 0.159 1 6Gy_vs_0Gy 0 MTURN
0.00330752754750507 0.914513836811544 0.331 0.181 1 6Gy_vs_0Gy 0 ARHGDIA
0.00331547709462469 0.573402185363008 0.728 0.594 1 6Gy_vs_0Gy 0 KDM4B
0.00331590818621132 0.81263422279233 0.464 0.319 1 6Gy_vs_0Gy 0 ATXN3
0.0033194578958678 0.755948697533779 0.384 0.225 1 6Gy_vs_0Gy 0 MFN1
0.00332950078203795 1.15022763664583 0.192 0.072 1 6Gy_vs_0Gy 0 MFSD2A
0.00333039691558559 0.977034921369602 0.411 0.268 1 6Gy_vs_0Gy 0 NSF
0.0033359462620987 0.697652521448325 0.53 0.377 1 6Gy_vs_0Gy 0 SOX4
0.00334411413799639 2.19204781234045 0.132 0.036 1 6Gy_vs_0Gy 0 TRIM22
0.00334582369648714 0.568950182732525 0.51 0.326 1 6Gy_vs_0Gy 0 RFC1
0.00335724595425205 0.455082218174246 0.649 0.457 1 6Gy_vs_0Gy 0 TP53BP1
0.00337365402757999 0.942876059888404 0.331 0.181 1 6Gy_vs_0Gy 0 ZNF785
0.00340210404303659 0.917425432231447 0.331 0.181 1 6Gy_vs_0Gy 0 HELQ
0.00340789470553057 0.842105341283494 0.272 0.13 1 6Gy_vs_0Gy 0 NAA30
0.00341461469076543 1.08311344078729 0.252 0.116 1 6Gy_vs_0Gy 0 HDDC2
0.0034169322975052 1.06476714830663 0.417 0.283 1 6Gy_vs_0Gy 0 UBE2B
0.00341700976368397 0.817652297558954 0.397 0.239 1 6Gy_vs_0Gy 0 ITPA
0.0034190060821419 0.836952853517891 0.47 0.333 1 6Gy_vs_0Gy 0 LINC00472
0.00341960342262677 0.786055452664616 0.437 0.283 1 6Gy_vs_0Gy 0 UAP1
0.00343721455297412 0.84994183551546 0.351 0.196 1 6Gy_vs_0Gy 0 RBX1
0.00344126928991854 1.20472164237556 0.483 0.384 1 6Gy_vs_0Gy 0 MYO1D
0.00344264355186631 1.4144402336769 0.199 0.08 1 6Gy_vs_0Gy 0 ZNF440
0.00344265454741659 1.37262005798227 0.199 0.08 1 6Gy_vs_0Gy 0 NDUFAB1
0.00344265454741659 1.37262005798227 0.199 0.08 1 6Gy_vs_0Gy 0 FBXL12
0.003445267584852 1.4061726176933 0.179 0.065 1 6Gy_vs_0Gy 0 AL513327.1
0.00346981933323294 1.03239114635197 0.252 0.116 1 6Gy_vs_0Gy 0 PAPOLG
0.00347612552116099 0.917425432231447 0.49 0.355 1 6Gy_vs_0Gy 0 NR2C1
0.00347782707905988 0.734058167877062 0.444 0.275 1 6Gy_vs_0Gy 0 SEL1L
0.003485653412931 0.87011971745309 0.45 0.312 1 6Gy_vs_0Gy 0 SZRD1
0.00348679691544607 0.795572764088036 0.642 0.529 1 6Gy_vs_0Gy 0 SORBS1
0.00348884414470365 0.698508339382891 0.762 0.645 1 6Gy_vs_0Gy 0 LINC01060
0.00349524196540223 1.0816238226468 0.258 0.123 1 6Gy_vs_0Gy 0 KDM6B
0.00349570555197019 1.87011971745309 0.132 0.036 1 6Gy_vs_0Gy 0 NFYB
0.00349570555197019 1.87011971745309 0.132 0.036 1 6Gy_vs_0Gy 0 ZNF845
0.00350793685933149 1.55817571113835 0.245 0.123 1 6Gy_vs_0Gy 0 GATA4
0.00351716094006431 1.2326897968378 0.272 0.138 1 6Gy_vs_0Gy 0 DNAL1
0.00351981826664572 0.512567712835007 0.861 0.754 1 6Gy_vs_0Gy 0 MIR181A1HG
0.00352436386530299 2.80871917278895 0.093 0.014 1 6Gy_vs_0Gy 0 AC090578.1
0.00353539231635153 1.31490456012599 0.245 0.116 1 6Gy_vs_0Gy 0 IL17RC
0.00353606417816316 0.771939323514187 0.384 0.225 1 6Gy_vs_0Gy 0 RMND5B
0.00354227454217129 1.10144526355955 0.285 0.145 1 6Gy_vs_0Gy 0 SCO1
0.00354504441821886 0.854689676883484 0.417 0.261 1 6Gy_vs_0Gy 0 RPL18A
0.00355084196210885 0.989418645825434 0.318 0.174 1 6Gy_vs_0Gy 0 RRP12
0.00355202968805397 0.896591928814281 0.305 0.159 1 6Gy_vs_0Gy 0 BHLHE40
0.00355455360222781 0.9921102418317 0.364 0.217 1 6Gy_vs_0Gy 0 LY75
0.00355863872549766 1.12645947071288 0.238 0.109 1 6Gy_vs_0Gy 0 SNRPE
0.00356270874706486 0.825031827924552 0.49 0.355 1 6Gy_vs_0Gy 0 C2orf92
0.00356849651064813 1.05069196309491 0.325 0.181 1 6Gy_vs_0Gy 0 TRIM26
0.00357044615869742 0.979744208627588 0.397 0.246 1 6Gy_vs_0Gy 0 PARP12
0.00357328171028911 1.87011971745309 0.132 0.036 1 6Gy_vs_0Gy 0 MIS18A
0.00357869704755256 1.32955133609039 0.199 0.08 1 6Gy_vs_0Gy 0 TIPIN
0.00357869704755256 1.32955133609039 0.199 0.08 1 6Gy_vs_0Gy 0 ERCC2
0.00358441991038838 1.10890657704021 0.298 0.159 1 6Gy_vs_0Gy 0 SNHG17
0.00358931176358752 0.71594878732533 0.55 0.406 1 6Gy_vs_0Gy 0 MFSD14B
0.00358959641920055 0.665580960929441 0.709 0.587 1 6Gy_vs_0Gy 0 LINC00310
0.00360440843747106 0.920745790523058 0.424 0.261 1 6Gy_vs_0Gy 0 MIR181A2HG
0.00360806581909795 1.24863134070682 0.219 0.094 1 6Gy_vs_0Gy 0 NBPF3
0.00360806581909795 1.24863134070682 0.219 0.094 1 6Gy_vs_0Gy 0 PROSER3
0.00361541743342807 0.895654809560228 0.444 0.297 1 6Gy_vs_0Gy 0 MORC2
0.00362277678947735 0.607085311619296 0.689 0.594 1 6Gy_vs_0Gy 0 NCOR2
0.00364377363131299 1.24863134070682 0.159 0.051 1 6Gy_vs_0Gy 0 GPAM
0.00365049187333592 0.87011971745309 0.444 0.304 1 6Gy_vs_0Gy 0 ELP2
0.00365203232424091 1.74458883536923 0.132 0.036 1 6Gy_vs_0Gy 0 IGSF8
0.00365768033884168 0.936208907910863 0.364 0.217 1 6Gy_vs_0Gy 0 DNAJC8
0.00365904078772187 3.32955133609039 0.06 0 1 6Gy_vs_0Gy 0 SNHG27
0.00365904078772187 3.32955133609039 0.06 0 1 6Gy_vs_0Gy 0 AL121821.2
0.00365935818538849 1.13315412328688 0.305 0.167 1 6Gy_vs_0Gy 0 PPP2R3C
0.00366034742873294 3.45508221817425 0.06 0 1 6Gy_vs_0Gy 0 MAGEH1
0.00366100031441007 1.35554654462333 0.179 0.065 1 6Gy_vs_0Gy 0 COPS8
0.00366296153131733 3.19204781234045 0.06 0 1 6Gy_vs_0Gy 0 ANGPT2
0.00366296153131733 3.19204781234045 0.06 0 1 6Gy_vs_0Gy 0 FAM111A-DT
0.00366296153131733 3.19204781234045 0.06 0 1 6Gy_vs_0Gy 0 LRTOMT
0.00366296153131733 3.19204781234045 0.06 0 1 6Gy_vs_0Gy 0 PHETA1
0.00366296153131733 3.19204781234045 0.06 0 1 6Gy_vs_0Gy 0 NPIPB3
0.00366296153131733 3.19204781234045 0.06 0 1 6Gy_vs_0Gy 0 TMEM98
0.00366296153131733 3.19204781234045 0.06 0 1 6Gy_vs_0Gy 0 PCSK1N
0.00366296153131733 3.19204781234045 0.06 0 1 6Gy_vs_0Gy 0 AL353804.1
0.00366372550969877 0.973213210417194 0.305 0.159 1 6Gy_vs_0Gy 0 SUMO1
0.00366779506694122 0.827050995561204 0.338 0.188 1 6Gy_vs_0Gy 0 XPOT
0.00366780258973047 2.13315412328688 0.119 0.029 1 6Gy_vs_0Gy 0 AC006504.1
0.00366788274823524 2.07175357862274 0.119 0.029 1 6Gy_vs_0Gy 0 CYB5A
0.0036746926201671 1.45508221817425 0.146 0.043 1 6Gy_vs_0Gy 0 ELOVL1
0.00367690545101728 0.816348461012109 0.384 0.232 1 6Gy_vs_0Gy 0 MRPL48
0.00367734889202941 0.682492714277319 0.55 0.413 1 6Gy_vs_0Gy 0 TMED10
0.00367867988936107 0.911939893147717 0.351 0.203 1 6Gy_vs_0Gy 0 PSMA6
0.00368273305079865 1.13889148468952 0.695 0.638 1 6Gy_vs_0Gy 0 FAM155A
0.00368455503192378 1.14020888082083 0.238 0.109 1 6Gy_vs_0Gy 0 CAV2
0.00369244011914115 0.640637871330323 0.497 0.341 1 6Gy_vs_0Gy 0 S100A16
0.00370214448153679 0.87011971745309 0.298 0.152 1 6Gy_vs_0Gy 0 RTRAF
0.00371922575139009 1.28515721673193 0.199 0.08 1 6Gy_vs_0Gy 0 DPM3
0.00371922575139009 1.28515721673193 0.199 0.08 1 6Gy_vs_0Gy 0 TICAM1
0.00371998597651576 0.84502873649026 0.477 0.333 1 6Gy_vs_0Gy 0 HARS
0.00372038395480226 2.28515721673193 0.093 0.014 1 6Gy_vs_0Gy 0 CTDSP1
0.00372038395480226 2.28515721673193 0.093 0.014 1 6Gy_vs_0Gy 0 MRPL15
0.00372038395480226 2.28515721673193 0.093 0.014 1 6Gy_vs_0Gy 0 C9orf40
0.00372038395480226 2.28515721673193 0.093 0.014 1 6Gy_vs_0Gy 0 AP000866.6
0.00372275548172162 1.37707970617297 0.245 0.116 1 6Gy_vs_0Gy 0 FBXO33
0.00372861378425702 0.87011971745309 0.417 0.268 1 6Gy_vs_0Gy 0 MALSU1
0.00373140120541677 1.45508221817425 0.205 0.087 1 6Gy_vs_0Gy 0 IFI27L1
0.00373692263380978 2.00762324120302 0.119 0.029 1 6Gy_vs_0Gy 0 UPK3BL1
0.00375104418687582 1.06651693025659 0.298 0.159 1 6Gy_vs_0Gy 0 ABRAXAS2
0.00375108382185403 0.820651041188791 0.523 0.37 1 6Gy_vs_0Gy 0 MMS22L
0.00375899091036776 0.793498435850178 0.477 0.326 1 6Gy_vs_0Gy 0 CLTCL1
0.00377668531634717 0.71811662400804 0.391 0.246 1 6Gy_vs_0Gy 0 KRT18
0.00377826965832909 2.19204781234045 0.093 0.014 1 6Gy_vs_0Gy 0 CCNO
0.00377826965832909 2.19204781234045 0.093 0.014 1 6Gy_vs_0Gy 0 ALG11
0.00378786629614481 1.55817571113835 0.166 0.058 1 6Gy_vs_0Gy 0 FECH
0.00378786629614481 1.55817571113835 0.166 0.058 1 6Gy_vs_0Gy 0 CSTF1
0.00379221950156982 0.888978744704406 0.523 0.406 1 6Gy_vs_0Gy 0 LRRC1
0.00379318314674767 0.663119346533624 0.609 0.464 1 6Gy_vs_0Gy 0 C5AR1
0.00379386708828672 0.529189899951459 0.954 0.928 1 6Gy_vs_0Gy 0 CCDC102B
0.00380992420850491 1.19204781234045 0.219 0.094 1 6Gy_vs_0Gy 0 PSMC4
0.00381751210508246 2.26243714023185 0.106 0.022 1 6Gy_vs_0Gy 0 HNRNPA0
0.00382437947269791 1.31757869442431 0.272 0.145 1 6Gy_vs_0Gy 0 LTBP2
0.00382717552001118 0.55977959684094 0.768 0.63 1 6Gy_vs_0Gy 0 CERS5
0.00382754898415883 0.5259388157186 0.728 0.609 1 6Gy_vs_0Gy 0 SHC4
0.00383217319934542 0.852197809455828 0.483 0.304 1 6Gy_vs_0Gy 0 EREG
0.00384005591907728 1.53308473017552 0.185 0.072 1 6Gy_vs_0Gy 0 MTMR6
0.00384165762988799 0.87011971745309 0.417 0.268 1 6Gy_vs_0Gy 0 MTG2
0.0038451191878739 0.896114925986035 0.404 0.254 1 6Gy_vs_0Gy 0 COBLL1
0.00384948790522606 1.17678105568714 0.245 0.116 1 6Gy_vs_0Gy 0 COX11
0.00385461509445815 0.95758255870343 0.285 0.145 1 6Gy_vs_0Gy 0 SIRT7
0.0038591818494593 0.573588399631209 0.735 0.58 1 6Gy_vs_0Gy 0 SH3D19
0.00386066325352703 1.49815094006613 0.185 0.072 1 6Gy_vs_0Gy 0 CCSAP
0.00386159300324916 1.22767172207117 0.219 0.094 1 6Gy_vs_0Gy 0 NKIRAS2
0.00386370717712554 0.728763868207549 0.53 0.384 1 6Gy_vs_0Gy 0 CREB3L2
0.00386734132233636 1.28515721673193 0.179 0.065 1 6Gy_vs_0Gy 0 C9orf78
0.00387452945731307 2.11804723089668 0.106 0.022 1 6Gy_vs_0Gy 0 ATP7B
0.00387588193294299 1.15022763664583 0.265 0.13 1 6Gy_vs_0Gy 0 BROX
0.00387784702608524 0.914513836811544 0.351 0.203 1 6Gy_vs_0Gy 0 RAB5C
0.00388094091868337 1.07957308308204 0.212 0.087 1 6Gy_vs_0Gy 0 AC048341.1
0.00388200760947143 0.938291220094669 0.351 0.203 1 6Gy_vs_0Gy 0 LRRC58
0.00389555308800241 1.3137263689287 0.305 0.174 1 6Gy_vs_0Gy 0 MRPS5
0.00390507645251996 0.842105341283494 0.457 0.304 1 6Gy_vs_0Gy 0 RPL26
0.00390630155938726 1.50754963806838 0.166 0.058 1 6Gy_vs_0Gy 0 VPS52
0.00390830198869422 0.797607217668722 0.424 0.275 1 6Gy_vs_0Gy 0 RPL8
0.00390835705258075 0.855905858233389 0.444 0.297 1 6Gy_vs_0Gy 0 UBE2V2
0.00390947806347559 -1.830320000688 0.013 0.087 1 6Gy_vs_0Gy 0 AL020995.1
0.00392116549146647 0.935411177704809 0.457 0.326 1 6Gy_vs_0Gy 0 CORO1C
0.00392301058266323 1.21115663528816 0.219 0.094 1 6Gy_vs_0Gy 0 TFAP2C
0.00393189266798421 2.0400447188954 0.106 0.022 1 6Gy_vs_0Gy 0 LINC01847
0.00393189266798421 2.0400447188954 0.106 0.022 1 6Gy_vs_0Gy 0 RAB34
0.00393189266798421 2.0400447188954 0.106 0.022 1 6Gy_vs_0Gy 0 HORMAD2-AS1
0.00394731637482711 1.37913336494095 0.205 0.087 1 6Gy_vs_0Gy 0 KCNMB3
0.00394731637482711 1.37913336494095 0.205 0.087 1 6Gy_vs_0Gy 0 CDCA7L
0.00394882340935676 1.02212281089814 0.351 0.21 1 6Gy_vs_0Gy 0 CCDC126
0.00395918767107912 1.15022763664583 0.272 0.138 1 6Gy_vs_0Gy 0 SLBP
0.00395974517320383 0.445804404586236 0.887 0.79 1 6Gy_vs_0Gy 0 TMCC1
0.00398151327298412 0.736368328564263 0.543 0.42 1 6Gy_vs_0Gy 0 ULK4
0.0039859210472498 0.784389843427206 0.437 0.297 1 6Gy_vs_0Gy 0 SNX19
0.00399134923258089 1.5863267514525 0.132 0.036 1 6Gy_vs_0Gy 0 SAP30L
0.00400012953720849 1.20715470473066 0.377 0.239 1 6Gy_vs_0Gy 0 RMND1
0.00400832396291453 1.15391268345368 0.258 0.123 1 6Gy_vs_0Gy 0 ADAMTS1
0.00401765748150109 1.95758255870343 0.106 0.022 1 6Gy_vs_0Gy 0 CLPP
0.00403341589524334 0.613779964193305 0.576 0.413 1 6Gy_vs_0Gy 0 PSMD5
0.00404851790228104 1.24863134070682 0.225 0.101 1 6Gy_vs_0Gy 0 FBXO30
0.00405084908821155 1.29158348589137 0.311 0.181 1 6Gy_vs_0Gy 0 CEP135
0.00405137709458625 0.887607144181931 0.391 0.239 1 6Gy_vs_0Gy 0 RNF213-AS1
0.00405438059108127 1.14020888082083 0.245 0.116 1 6Gy_vs_0Gy 0 APLP1
0.00405657082561537 1.04699747953717 0.404 0.268 1 6Gy_vs_0Gy 0 MICALL2
0.0040580306869855 1.42811517057398 0.232 0.109 1 6Gy_vs_0Gy 0 IL20RB
0.00406128923772281 0.779921908481512 0.331 0.174 1 6Gy_vs_0Gy 0 RBM12
0.00406207914246015 0.87011971745309 0.391 0.239 1 6Gy_vs_0Gy 0 METTL9
0.00410666917081233 0.914513836811544 0.325 0.181 1 6Gy_vs_0Gy 0 RPAIN
0.00411710234909422 1.49461058236088 0.185 0.072 1 6Gy_vs_0Gy 0 MAP1LC3B
0.00413096452328443 0.69793874207041 0.629 0.536 1 6Gy_vs_0Gy 0 RETREG1
0.0041339144600575 1.02766099443957 0.291 0.152 1 6Gy_vs_0Gy 0 GADD45A
0.00413470361922162 1.068059095065 0.219 0.094 1 6Gy_vs_0Gy 0 FAM189B
0.00414096382765185 0.677474639510694 0.417 0.254 1 6Gy_vs_0Gy 0 GAS5
0.00414700611409673 0.936208907910863 0.351 0.203 1 6Gy_vs_0Gy 0 WEE1
0.0041473764250436 0.981151029841834 0.291 0.152 1 6Gy_vs_0Gy 0 AP2S1
0.00414804758554754 0.73379824624031 0.497 0.348 1 6Gy_vs_0Gy 0 RNF4
0.00415504947658235 1.19204781234045 0.199 0.08 1 6Gy_vs_0Gy 0 CASP9
0.00417441259911633 1.10890657704021 0.305 0.167 1 6Gy_vs_0Gy 0 TMEM184C
0.00418029193650689 1.13760002831808 0.305 0.167 1 6Gy_vs_0Gy 0 KLF9
0.00418231424193141 1.3936816735101 0.232 0.109 1 6Gy_vs_0Gy 0 TSNARE1
0.00418297961107828 1.07657059492052 0.338 0.196 1 6Gy_vs_0Gy 0 RASEF
0.00418975916754757 1.07175357862274 0.331 0.188 1 6Gy_vs_0Gy 0 ANXA7
0.00420464974266038 0.788982954727685 0.49 0.333 1 6Gy_vs_0Gy 0 SMYD2
0.00422808335674835 1.13860855337899 0.285 0.152 1 6Gy_vs_0Gy 0 AL592183.1
0.0042362986259933 1.6070853116193 0.119 0.029 1 6Gy_vs_0Gy 0 NFKBIB
0.00424053876136852 0.725171381541991 0.483 0.326 1 6Gy_vs_0Gy 0 LAMP2
0.00424629462769939 0.856944328705357 0.457 0.319 1 6Gy_vs_0Gy 0 LTBP3
0.00425082278435874 1.08513260842394 0.325 0.188 1 6Gy_vs_0Gy 0 PIGB
0.0042514328660234 0.899867060847142 0.444 0.29 1 6Gy_vs_0Gy 0 GCN1
0.00425431847448232 1.79611913600931 0.106 0.022 1 6Gy_vs_0Gy 0 SLC35A5
0.00427290583410635 0.971657743915153 0.417 0.268 1 6Gy_vs_0Gy 0 AC099066.2
0.00427926423177384 1.22061696453722 0.258 0.13 1 6Gy_vs_0Gy 0 SELENOS
0.00428172129822813 1.12066317910369 0.331 0.196 1 6Gy_vs_0Gy 0 KDSR
0.00429445962213312 1.45508221817425 0.166 0.058 1 6Gy_vs_0Gy 0 BAP1
0.00430229255875479 1.36488440920267 0.185 0.072 1 6Gy_vs_0Gy 0 SLC35G1
0.00431416659876185 1.53308473017552 0.119 0.029 1 6Gy_vs_0Gy 0 AC005920.2
0.00432606351012959 0.757644988194678 0.384 0.232 1 6Gy_vs_0Gy 0 KIF5C
0.00433614915800796 1.49815094006613 0.166 0.058 1 6Gy_vs_0Gy 0 SAMHD1
0.0043368307336947 1.21115663528816 0.205 0.087 1 6Gy_vs_0Gy 0 STX1A
0.00433939839480109 0.95758255870343 0.291 0.152 1 6Gy_vs_0Gy 0 APTR
0.00434370630473368 1.22767172207117 0.225 0.101 1 6Gy_vs_0Gy 0 LNX1
0.00434748248980695 0.896591928814281 0.285 0.145 1 6Gy_vs_0Gy 0 GNPTAB
0.00435152183637901 0.767026224488986 0.305 0.159 1 6Gy_vs_0Gy 0 DNA2
0.0043522111376362 0.824316027839965 0.503 0.362 1 6Gy_vs_0Gy 0 LYPD6
0.00435346880467675 0.861186592683082 0.642 0.529 1 6Gy_vs_0Gy 0 ARHGAP20
0.00435433207433148 0.886798458599721 0.411 0.268 1 6Gy_vs_0Gy 0 LAYN
0.00435794985596603 1.12645947071288 0.245 0.116 1 6Gy_vs_0Gy 0 GTF3C5
0.00435887205043598 1.19204781234045 0.225 0.101 1 6Gy_vs_0Gy 0 SGTA
0.00436364955921482 0.895654809560228 0.556 0.428 1 6Gy_vs_0Gy 0 ACSS3
0.00436694624472057 0.628301797528992 0.57 0.435 1 6Gy_vs_0Gy 0 CHFR
0.00436813877483573 0.777010313061609 0.47 0.333 1 6Gy_vs_0Gy 0 NIPA2
0.00437167497420191 0.964447100001243 0.377 0.239 1 6Gy_vs_0Gy 0 EIF3K
0.0043718248903127 0.85381790512399 0.517 0.42 1 6Gy_vs_0Gy 0 RAB31
0.0043719931590552 0.666586323367958 0.616 0.471 1 6Gy_vs_0Gy 0 KLF7
0.00437533397211451 0.644238310036762 0.497 0.333 1 6Gy_vs_0Gy 0 PRMT2
0.00439688406265369 0.644560017037959 0.563 0.42 1 6Gy_vs_0Gy 0 C7orf50
0.00442088999072567 1.17268248747352 0.199 0.08 1 6Gy_vs_0Gy 0 ZNF169
0.00442189361729565 1.15022763664583 0.272 0.138 1 6Gy_vs_0Gy 0 CISD2
0.0044282142463082 0.750820789080746 0.47 0.304 1 6Gy_vs_0Gy 0 AGL
0.0044331637466639 0.932403995707433 0.338 0.196 1 6Gy_vs_0Gy 0 ERVK3-1
0.00443628236069537 0.827891482063793 0.457 0.319 1 6Gy_vs_0Gy 0 TATDN1
0.00444123532636888 0.534371127978886 0.649 0.558 1 6Gy_vs_0Gy 0 GARS-DT
0.00444323475035599 1.37262005798227 0.185 0.072 1 6Gy_vs_0Gy 0 BABAM1
0.00444707759157123 1.18045983806524 0.291 0.159 1 6Gy_vs_0Gy 0 RIOK1
0.00445274060895222 0.880243934726798 0.483 0.362 1 6Gy_vs_0Gy 0 DYNC2H1
0.00445849685762562 1.31757869442431 0.185 0.072 1 6Gy_vs_0Gy 0 IQCH-AS1
0.00445849685762562 1.31757869442431 0.185 0.072 1 6Gy_vs_0Gy 0 RBFA
0.00447820252826233 0.605022845162404 0.715 0.616 1 6Gy_vs_0Gy 0 RNF213
0.00448935796858594 0.969655391004004 0.258 0.123 1 6Gy_vs_0Gy 0 ZFYVE27
0.00449586080029304 1.16290146668094 0.245 0.116 1 6Gy_vs_0Gy 0 CAT
0.00449904614138012 0.788982954727685 0.642 0.529 1 6Gy_vs_0Gy 0 LRRC8B
0.00451538797811939 1.57055943559418 0.152 0.051 1 6Gy_vs_0Gy 0 OXA1L
0.00451538797811939 1.57055943559418 0.152 0.051 1 6Gy_vs_0Gy 0 LENG8-AS1
0.00451611592715034 1.11112781695689 0.278 0.145 1 6Gy_vs_0Gy 0 MGAT4B
0.00452756557008156 1.18045983806524 0.285 0.152 1 6Gy_vs_0Gy 0 C1orf52
0.00453972251198273 1.21589455429482 0.278 0.152 1 6Gy_vs_0Gy 0 AP5Z1
0.00454444846810614 0.990413951170802 0.265 0.13 1 6Gy_vs_0Gy 0 SNAPC4
0.00454771714758086 1.025397942931 0.272 0.138 1 6Gy_vs_0Gy 0 SP140L
0.00454771714758086 1.025397942931 0.272 0.138 1 6Gy_vs_0Gy 0 DONSON
0.0045529329107385 1.05774672062886 0.219 0.094 1 6Gy_vs_0Gy 0 PPT1
0.00456117657564152 0.576923341109044 0.616 0.471 1 6Gy_vs_0Gy 0 NUP42
0.00459108369191893 1.31069230883907 0.205 0.087 1 6Gy_vs_0Gy 0 PIP4P2
0.00459239241143234 1.377379861181 0.589 0.464 1 6Gy_vs_0Gy 0 PDE3A
0.00459447439862864 0.722562529039232 0.364 0.21 1 6Gy_vs_0Gy 0 PDHA1
0.00459906189882584 0.687742974964521 0.742 0.609 1 6Gy_vs_0Gy 0 FBXO34
0.00461699949860452 0.914513836811544 0.45 0.333 1 6Gy_vs_0Gy 0 ZNF160
0.00461720955991042 0.689547471811269 0.517 0.37 1 6Gy_vs_0Gy 0 PHKB
0.00462720015923699 0.672180339841181 0.391 0.232 1 6Gy_vs_0Gy 0 LRPAP1
0.00462795811310333 0.960317526424668 0.338 0.196 1 6Gy_vs_0Gy 0 TIMM17A
0.00462930167731817 0.461126194508237 0.887 0.841 1 6Gy_vs_0Gy 0 C10orf90
0.00463111069495733 0.645413430278396 0.457 0.304 1 6Gy_vs_0Gy 0 TMEM189
0.00463128010692538 0.820366682255991 0.483 0.362 1 6Gy_vs_0Gy 0 SETDB1
0.00464109940621921 0.954183982241565 0.291 0.152 1 6Gy_vs_0Gy 0 GNB2
0.00464204027586533 1.07870633926451 0.417 0.297 1 6Gy_vs_0Gy 0 FAM20B
0.00465838933241048 1.30621883225976 0.238 0.116 1 6Gy_vs_0Gy 0 AC025682.1
0.00466155404084409 1.01307767129513 0.424 0.29 1 6Gy_vs_0Gy 0 RAD50
0.004666405115376 1.0400447188954 0.258 0.13 1 6Gy_vs_0Gy 0 UBE2A
0.0046688194122539 1.17678105568714 0.205 0.087 1 6Gy_vs_0Gy 0 AC073332.1
0.00468429557155808 0.848093411123091 0.338 0.196 1 6Gy_vs_0Gy 0 ULK1
0.00470779854136264 0.995650599536949 0.265 0.13 1 6Gy_vs_0Gy 0 L3HYPDH
0.00470926567575564 1.03701702619783 0.457 0.341 1 6Gy_vs_0Gy 0 TNFRSF10B
0.00471115136848372 0.85031123637291 0.583 0.457 1 6Gy_vs_0Gy 0 ABCC3
0.00472149306576925 0.963229121844572 0.417 0.283 1 6Gy_vs_0Gy 0 CNOT9
0.00473276869802948 0.858624078615261 0.483 0.362 1 6Gy_vs_0Gy 0 PCBP1-AS1
0.00473838155243202 0.894781771687359 0.291 0.152 1 6Gy_vs_0Gy 0 RMDN1
0.00476184901631866 1.28515721673193 0.311 0.181 1 6Gy_vs_0Gy 0 AACS
0.00477888048044237 0.915923407066215 0.325 0.181 1 6Gy_vs_0Gy 0 SCCPDH
0.00478111581688285 1.05454428859052 0.272 0.138 1 6Gy_vs_0Gy 0 SUGT1
0.00478858115006805 1.08311344078729 0.278 0.145 1 6Gy_vs_0Gy 0 HYOU1
0.00479085218994325 1.23935352711881 0.185 0.072 1 6Gy_vs_0Gy 0 DET1
0.004792410222991 1.2180430208734 0.166 0.058 1 6Gy_vs_0Gy 0 FAM174C
0.00479492200521627 1.59258574192418 0.172 0.065 1 6Gy_vs_0Gy 0 LCAT
0.00479493838391108 1.5023879329526 0.172 0.065 1 6Gy_vs_0Gy 0 TMEM219
0.00479877884840228 1.19204781234045 0.205 0.087 1 6Gy_vs_0Gy 0 SLC35B1
0.00479877884840228 1.19204781234045 0.205 0.087 1 6Gy_vs_0Gy 0 DKC1
0.00481159786787939 0.995650599536949 0.272 0.138 1 6Gy_vs_0Gy 0 AL354822.1
0.00481219170790804 0.80173274247284 0.43 0.275 1 6Gy_vs_0Gy 0 TMED3
0.00481594775744199 1.27611207712893 0.265 0.138 1 6Gy_vs_0Gy 0 INTS2
0.00483748074485432 1.04627667260692 0.477 0.355 1 6Gy_vs_0Gy 0 ADAMTS5
0.00485057263120609 0.934250054872806 0.318 0.174 1 6Gy_vs_0Gy 0 ELOC
0.00485093857121957 0.87011971745309 0.43 0.29 1 6Gy_vs_0Gy 0 EIF2S2
0.00485592672814991 1.11523221528962 0.311 0.181 1 6Gy_vs_0Gy 0 RBM15
0.00486217646435641 0.617932693856289 0.457 0.29 1 6Gy_vs_0Gy 0 ZC3HC1
0.0048726504237924 0.895210698415921 0.45 0.312 1 6Gy_vs_0Gy 0 STX5
0.00488101534614909 1.76320451353658 0.139 0.043 1 6Gy_vs_0Gy 0 GLMP
0.00488487333576935 0.495517082573485 0.675 0.514 1 6Gy_vs_0Gy 0 PARVA
0.00489036452108029 0.480173199137077 0.437 0.261 1 6Gy_vs_0Gy 0 MBTPS1
0.00489883312573835 0.987956207746948 0.404 0.268 1 6Gy_vs_0Gy 0 JHY
0.00489907862964774 2.11804723089668 0.139 0.043 1 6Gy_vs_0Gy 0 TEX41
0.00489963799575407 0.895654809560228 0.318 0.174 1 6Gy_vs_0Gy 0 DHX40
0.00491770309834366 1.0484569587116 0.245 0.116 1 6Gy_vs_0Gy 0 FCF1
0.00492346216426349 0.894781771687359 0.318 0.174 1 6Gy_vs_0Gy 0 HDAC6
0.00493354107541536 0.942269503208926 0.384 0.239 1 6Gy_vs_0Gy 0 HADHA
0.00495136415739619 1.03361844973597 0.285 0.152 1 6Gy_vs_0Gy 0 PDLIM1
0.00495682982099841 1.45508221817425 0.172 0.065 1 6Gy_vs_0Gy 0 PIGP
0.00496888486261731 0.87011971745309 0.51 0.406 1 6Gy_vs_0Gy 0 APPL1
0.00496970585951386 1.11404530033918 0.258 0.13 1 6Gy_vs_0Gy 0 REXO1
0.00497054674736099 1.14142173927048 0.311 0.181 1 6Gy_vs_0Gy 0 TFAP2B
0.00499691658064729 0.977034921369602 0.503 0.377 1 6Gy_vs_0Gy 0 CRYBG3
0.00500107839249113 0.87011971745309 0.483 0.341 1 6Gy_vs_0Gy 0 DYNC1LI1
0.00500391628910255 1.76320451353658 0.139 0.043 1 6Gy_vs_0Gy 0 FAM111B
0.00501310738514505 0.95758255870343 0.278 0.145 1 6Gy_vs_0Gy 0 BRD3
0.00501740578756893 1.24863134070682 0.152 0.051 1 6Gy_vs_0Gy 0 MCEE
0.00502121775818431 1.27221816102444 0.185 0.072 1 6Gy_vs_0Gy 0 UTP25
0.00503445773331699 0.76141345801059 0.49 0.348 1 6Gy_vs_0Gy 0 TP53
0.00503684275856632 0.823325505974149 0.43 0.283 1 6Gy_vs_0Gy 0 BAZ2A
0.00505761880716553 1.05069196309491 0.311 0.181 1 6Gy_vs_0Gy 0 ZNF701
0.00507858822066539 0.640637871330323 0.417 0.261 1 6Gy_vs_0Gy 0 SNAP23
0.0050803936686204 0.835354299292413 0.391 0.246 1 6Gy_vs_0Gy 0 TUBA1B
0.00508494535942053 0.721597192743002 0.397 0.239 1 6Gy_vs_0Gy 0 INKA2
0.00508886692764645 0.96527695049343 0.272 0.138 1 6Gy_vs_0Gy 0 RUVBL1
0.0050981369897833 0.887607144181931 0.377 0.239 1 6Gy_vs_0Gy 0 TUBGCP5
0.00511471335781522 1.3440509057855 0.152 0.051 1 6Gy_vs_0Gy 0 IDH3B
0.00511598321701611 0.711421971434032 0.523 0.37 1 6Gy_vs_0Gy 0 SEC22A
0.00512916416276774 1.64772729611664 0.139 0.043 1 6Gy_vs_0Gy 0 CCNJ
0.00513426883041008 0.799730389561692 0.47 0.333 1 6Gy_vs_0Gy 0 UBA3
0.00513616231285068 0.931520262117233 0.272 0.138 1 6Gy_vs_0Gy 0 FIS1
0.0051366088797596 1.41068809881579 0.172 0.065 1 6Gy_vs_0Gy 0 DTYMK
0.00514141332284416 1.19204781234045 0.298 0.167 1 6Gy_vs_0Gy 0 LTBP1
0.00514985899518366 1.24208849484005 0.238 0.116 1 6Gy_vs_0Gy 0 ERO1B
0.00514998370765935 1.27450997253243 0.238 0.116 1 6Gy_vs_0Gy 0 ENY2
0.00515211885229361 1.82431602783997 0.139 0.043 1 6Gy_vs_0Gy 0 C12orf42
0.00515722907112155 1.06276479539549 0.258 0.13 1 6Gy_vs_0Gy 0 ALKBH3
0.0051574710252474 1.18327760271272 0.298 0.167 1 6Gy_vs_0Gy 0 COL4A2
0.00515833596980251 1.17944777556082 0.265 0.138 1 6Gy_vs_0Gy 0 WDR89
0.00516207939703061 0.751475220954471 0.53 0.406 1 6Gy_vs_0Gy 0 PEPD
0.00516265148729476 0.714468846992896 0.583 0.457 1 6Gy_vs_0Gy 0 DAGLB
0.00516573421418039 0.827050995561204 0.391 0.239 1 6Gy_vs_0Gy 0 MYO1B
0.00517283507764134 0.9921102418317 0.351 0.217 1 6Gy_vs_0Gy 0 BIN3
0.00517336086816763 0.720135791644692 0.768 0.681 1 6Gy_vs_0Gy 0 LINC00662
0.0051763523848136 0.657125994118892 0.424 0.268 1 6Gy_vs_0Gy 0 FAM50A
0.00517970337085008 0.799036619391608 0.424 0.275 1 6Gy_vs_0Gy 0 NDUFAF6
0.00518279484077483 0.940509045344488 0.311 0.174 1 6Gy_vs_0Gy 0 FDX1
0.00518405589893266 1.35554654462333 0.152 0.051 1 6Gy_vs_0Gy 0 RAB29
0.0052004685462961 0.979744208627588 0.245 0.116 1 6Gy_vs_0Gy 0 VPS13B-DT
0.00520481086527174 0.592585741924181 0.543 0.406 1 6Gy_vs_0Gy 0 ANKMY2
0.0052141694167404 0.854000052089813 0.417 0.268 1 6Gy_vs_0Gy 0 RPL14
0.00521903278063575 1.37262005798227 0.192 0.08 1 6Gy_vs_0Gy 0 SMIM19
0.00521909331862389 0.981151029841834 0.272 0.138 1 6Gy_vs_0Gy 0 PIEZO1
0.00522715113517679 0.911939893147717 0.351 0.21 1 6Gy_vs_0Gy 0 SAV1
0.00522732686531628 1.0400447188954 0.205 0.087 1 6Gy_vs_0Gy 0 CIC
0.00523404203512651 0.985596934873026 0.278 0.145 1 6Gy_vs_0Gy 0 ZBTB46
0.00523434043564252 0.796119136009313 0.311 0.167 1 6Gy_vs_0Gy 0 MTMR9
0.00525389029198915 2.77701031306161 0.073 0.007 1 6Gy_vs_0Gy 0 VSIG1
0.00525986173811581 0.770820376942411 0.669 0.58 1 6Gy_vs_0Gy 0 PLXDC2
0.00526386786165396 1.01555015697465 0.351 0.217 1 6Gy_vs_0Gy 0 PSMC2
0.00527675157718015 0.993502132958372 0.325 0.188 1 6Gy_vs_0Gy 0 MAP2K7
0.00527961260697651 1.07657059492052 0.298 0.167 1 6Gy_vs_0Gy 0 HCFC2
0.00528089914678919 0.844584625345953 0.464 0.319 1 6Gy_vs_0Gy 0 AC245060.5
0.0052849464976367 2.67747463951069 0.073 0.007 1 6Gy_vs_0Gy 0 MGLL
0.00528941684833588 1.41068809881579 0.172 0.065 1 6Gy_vs_0Gy 0 SRR
0.00529400190137526 1.35554654462333 0.172 0.065 1 6Gy_vs_0Gy 0 MRPL18
0.00529400190137526 1.35554654462333 0.172 0.065 1 6Gy_vs_0Gy 0 CISD1
0.00530587166043577 0.807655630506437 0.47 0.333 1 6Gy_vs_0Gy 0 RNPC3
0.00531569533165316 2.57055943559418 0.073 0.007 1 6Gy_vs_0Gy 0 NFKBIE
0.00531569533165316 2.57055943559418 0.073 0.007 1 6Gy_vs_0Gy 0 AL080317.2
0.00531569533165316 2.57055943559418 0.073 0.007 1 6Gy_vs_0Gy 0 AC131571.1
0.00531569533165316 2.57055943559418 0.073 0.007 1 6Gy_vs_0Gy 0 TM7SF2
0.00531569533165316 2.57055943559418 0.073 0.007 1 6Gy_vs_0Gy 0 RCBTB2
0.00533801661771628 0.950290066137073 0.358 0.217 1 6Gy_vs_0Gy 0 SLC9A6
0.00534023612096506 0.87011971745309 0.318 0.181 1 6Gy_vs_0Gy 0 COX8A
0.00534691899724664 0.671936455969264 0.815 0.746 1 6Gy_vs_0Gy 0 EXOC6
0.00534782276308347 1.05653284168397 0.331 0.196 1 6Gy_vs_0Gy 0 LRRC47
0.00535105993243315 1.57055943559418 0.139 0.043 1 6Gy_vs_0Gy 0 SOCS5
0.00535976700477968 2.45508221817425 0.073 0.007 1 6Gy_vs_0Gy 0 AC005041.5
0.00535976700477968 2.45508221817425 0.073 0.007 1 6Gy_vs_0Gy 0 CLDN11
0.00535976700477968 2.45508221817425 0.073 0.007 1 6Gy_vs_0Gy 0 SENP8
0.00536521057175543 0.829477732955744 0.503 0.377 1 6Gy_vs_0Gy 0 SPAST
0.00537643515151378 0.561997422090758 0.616 0.449 1 6Gy_vs_0Gy 0 CTTNBP2NL
0.0053800872293759 0.934250054872806 0.272 0.138 1 6Gy_vs_0Gy 0 POLM
0.00538443638060197 0.985596934873026 0.311 0.174 1 6Gy_vs_0Gy 0 ZNF267
0.00538467787290876 0.910761701950436 0.338 0.203 1 6Gy_vs_0Gy 0 ARPP19
0.00538493707198107 1.25478356768841 0.245 0.123 1 6Gy_vs_0Gy 0 UNG
0.00538607870182765 0.905743627183812 0.384 0.246 1 6Gy_vs_0Gy 0 RIT1
0.00539082580014339 0.966981256705679 0.331 0.196 1 6Gy_vs_0Gy 0 SMC3
0.00541147402798658 0.843152669852821 0.291 0.152 1 6Gy_vs_0Gy 0 WDR75
0.00542222019358273 0.886798458599721 0.404 0.268 1 6Gy_vs_0Gy 0 ZNF41
0.005425671639575 1.12885398585326 0.298 0.167 1 6Gy_vs_0Gy 0 LMBRD2
0.00543026607623766 0.787657557261117 0.411 0.261 1 6Gy_vs_0Gy 0 UBE2J1
0.00545269308218313 1.32955133609039 0.245 0.123 1 6Gy_vs_0Gy 0 CLSPN
0.00545340730831693 0.91958839371739 0.391 0.246 1 6Gy_vs_0Gy 0 NEK4
0.00545705555975759 0.571524126396352 0.642 0.514 1 6Gy_vs_0Gy 0 PLD3
0.00546157540134376 1.57055943559418 0.139 0.043 1 6Gy_vs_0Gy 0 EPSTI1
0.00546983926932513 0.948122229454363 0.305 0.167 1 6Gy_vs_0Gy 0 QPCT
0.0054717166285386 0.742112105077019 0.45 0.304 1 6Gy_vs_0Gy 0 BCR
0.00548760925899299 1.22375667206779 0.238 0.116 1 6Gy_vs_0Gy 0 SCAF1
0.00548995761684812 0.952581877645063 0.338 0.203 1 6Gy_vs_0Gy 0 ZNF117
0.00550653247190519 1.31069230883907 0.192 0.08 1 6Gy_vs_0Gy 0 EXOSC7
0.00551093359310142 1.01213872232552 0.311 0.174 1 6Gy_vs_0Gy 0 RPL38
0.00551354648059397 0.89118133298092 0.358 0.217 1 6Gy_vs_0Gy 0 CLK1
0.00553279382652426 0.455082218174246 0.722 0.529 1 6Gy_vs_0Gy 0 CRADD
0.00553330064362514 1.64772729611664 0.199 0.087 1 6Gy_vs_0Gy 0 LINC00632
0.00557611466632062 1.87011971745309 0.126 0.036 1 6Gy_vs_0Gy 0 EMD
0.00557614047457648 1.80871917278895 0.126 0.036 1 6Gy_vs_0Gy 0 SURF1
0.00558657289523737 0.953535725640728 0.384 0.261 1 6Gy_vs_0Gy 0 TMEM120B
0.00558990235259312 0.890019274890795 0.371 0.225 1 6Gy_vs_0Gy 0 ENTPD4
0.00559255037476783 1.25714284056234 0.192 0.08 1 6Gy_vs_0Gy 0 NDUFA12
0.00559520531389879 1.21115663528816 0.212 0.094 1 6Gy_vs_0Gy 0 VARS
0.00560818930961911 0.500754076559529 0.828 0.659 1 6Gy_vs_0Gy 0 FRMD4A
0.00561670492513385 1.14695992281191 0.265 0.138 1 6Gy_vs_0Gy 0 BARD1
0.00562628133829861 0.786055452664616 0.45 0.312 1 6Gy_vs_0Gy 0 EIF4H
0.00562845970208032 0.896591928814281 0.298 0.159 1 6Gy_vs_0Gy 0 HEATR6
0.00562849088022852 0.901146613073714 0.265 0.13 1 6Gy_vs_0Gy 0 SAT2
0.00562995034978108 1.19204781234045 0.152 0.051 1 6Gy_vs_0Gy 0 MROH6
0.00564655371375826 1.28515721673193 0.192 0.08 1 6Gy_vs_0Gy 0 WDR83OS
0.00565840351064688 0.703469848043639 0.444 0.29 1 6Gy_vs_0Gy 0 ASAP3
0.0056603361475484 2.32955133609039 0.113 0.029 1 6Gy_vs_0Gy 0 ADAM22
0.00566277010795489 0.746545032334558 0.49 0.355 1 6Gy_vs_0Gy 0 THUMPD2
0.00568105339737237 1.6070853116193 0.159 0.058 1 6Gy_vs_0Gy 0 PYROXD1
0.0056867230903311 0.848746066660523 0.351 0.21 1 6Gy_vs_0Gy 0 RAD23A
0.00568846072401258 0.87011971745309 0.417 0.29 1 6Gy_vs_0Gy 0 ACOX1
0.00569571530162494 1.37913336494095 0.199 0.087 1 6Gy_vs_0Gy 0 PITHD1
0.00569756863726919 1.80871917278895 0.126 0.036 1 6Gy_vs_0Gy 0 FBXO4
0.00569863980053374 1.06276479539549 0.258 0.13 1 6Gy_vs_0Gy 0 NDUFB6
0.00570381331211027 0.849361157286293 0.364 0.225 1 6Gy_vs_0Gy 0 SMIM7
0.00571168877161621 0.977034921369602 0.358 0.225 1 6Gy_vs_0Gy 0 ACTR3B
0.00572527693078244 1.19204781234045 0.212 0.094 1 6Gy_vs_0Gy 0 ANKS6
0.00573366299914041 0.600576202745742 0.755 0.717 1 6Gy_vs_0Gy 0 LINC00598
0.00575040752445941 0.765422338786397 0.45 0.312 1 6Gy_vs_0Gy 0 ABCF1
0.00575207446696158 1.48679107790158 0.219 0.101 1 6Gy_vs_0Gy 0 FLYWCH1
0.00575213348657676 1.24863134070682 0.219 0.101 1 6Gy_vs_0Gy 0 CBWD5
0.00577322010071914 0.960317526424668 0.338 0.203 1 6Gy_vs_0Gy 0 SDHAF2
0.00577755534580153 0.66201152212289 0.503 0.348 1 6Gy_vs_0Gy 0 STK17A
0.00578491071170362 1.19204781234045 0.238 0.116 1 6Gy_vs_0Gy 0 FAM215B
0.00578807549752414 1.16557560097926 0.272 0.145 1 6Gy_vs_0Gy 0 DERL2
0.00580788054456899 0.824578933542905 0.662 0.572 1 6Gy_vs_0Gy 0 ARID5B
0.0058124757568939 2.19204781234045 0.113 0.029 1 6Gy_vs_0Gy 0 LINC00504
0.00581281104378929 0.890019274890795 0.338 0.196 1 6Gy_vs_0Gy 0 LMAN2
0.00582026887951398 0.543309401185981 0.51 0.362 1 6Gy_vs_0Gy 0 RPL15
0.00582173140985318 0.522196414032783 0.636 0.478 1 6Gy_vs_0Gy 0 TYRO3
0.00582487341135804 0.87011971745309 0.344 0.203 1 6Gy_vs_0Gy 0 ZNF224
0.00583514040241557 0.62714296396055 0.596 0.464 1 6Gy_vs_0Gy 0 TBC1D8
0.0058403907278883 0.541139999795443 0.815 0.739 1 6Gy_vs_0Gy 0 RPS6KA2
0.00584601180356693 0.607085311619296 0.503 0.333 1 6Gy_vs_0Gy 0 GMEB1
0.00585804930515554 1.13315412328688 0.212 0.094 1 6Gy_vs_0Gy 0 LRRC23
0.00585907376866005 1.2180430208734 0.172 0.065 1 6Gy_vs_0Gy 0 RFNG
0.00586608491620275 1.26243714023185 0.219 0.101 1 6Gy_vs_0Gy 0 ZNF551
0.00586628939233388 2.87011971745309 0.086 0.014 1 6Gy_vs_0Gy 0 LINC00607
0.00586756801428659 0.7454571441772 0.662 0.594 1 6Gy_vs_0Gy 0 KCNK13
0.00586804085311845 0.728100712580662 0.338 0.188 1 6Gy_vs_0Gy 0 DPP7
0.00586907247183207 0.840973371793574 0.444 0.312 1 6Gy_vs_0Gy 0 NAT10
0.0058701427509576 0.756462935657523 0.497 0.362 1 6Gy_vs_0Gy 0 RO60
0.00587574421272484 0.807963241390521 0.536 0.413 1 6Gy_vs_0Gy 0 KITLG
0.00587673445834175 1.45508221817425 0.179 0.072 1 6Gy_vs_0Gy 0 S1PR2
0.00588615173565459 1.5023879329526 0.159 0.058 1 6Gy_vs_0Gy 0 LINC00667
0.00589459685257747 0.738016181445745 0.377 0.232 1 6Gy_vs_0Gy 0 HSPA9
0.00589643413389377 0.969655391004004 0.298 0.167 1 6Gy_vs_0Gy 0 TIMM9
0.00591014579696917 0.915923407066215 0.331 0.196 1 6Gy_vs_0Gy 0 MLXIP
0.00592498719809247 0.673427806447992 0.424 0.275 1 6Gy_vs_0Gy 0 STK35
0.00593080175582346 1.33960500075431 0.199 0.087 1 6Gy_vs_0Gy 0 SNHG16
0.00593959225470343 0.999402734398057 0.311 0.181 1 6Gy_vs_0Gy 0 GALNT5
0.005950354260347 0.758551488407279 0.722 0.674 1 6Gy_vs_0Gy 0 KIAA1549L
0.00595277348534319 0.95758255870343 0.371 0.239 1 6Gy_vs_0Gy 0 GXYLT1
0.00597105859427913 1.10458497109011 0.238 0.116 1 6Gy_vs_0Gy 0 C15orf40
0.00598176051300822 0.783704965635617 0.384 0.239 1 6Gy_vs_0Gy 0 CYLD
0.00598402812418343 0.715791571061796 0.523 0.377 1 6Gy_vs_0Gy 0 AL138789.1
0.00599494470822424 1.10278047424336 0.238 0.116 1 6Gy_vs_0Gy 0 RPIA
0.0059994418474986 1.21407411867045 0.344 0.217 1 6Gy_vs_0Gy 0 PXDN
0.00600508395000604 0.598040172016289 0.682 0.587 1 6Gy_vs_0Gy 0 COL22A1
0.00601971467042504 0.377620243849169 0.974 0.928 1 6Gy_vs_0Gy 0 TPM1
0.0060267376269055 0.831645569638454 0.384 0.239 1 6Gy_vs_0Gy 0 ATP6V1E1
0.0060303333778967 1.94050904534449 0.113 0.029 1 6Gy_vs_0Gy 0 SLC2A9
0.0060303333778967 1.94050904534449 0.113 0.029 1 6Gy_vs_0Gy 0 C12orf29
0.0060348194400828 1.45508221817425 0.159 0.058 1 6Gy_vs_0Gy 0 SHKBP1
0.00603527382212102 1.23690204812471 0.245 0.123 1 6Gy_vs_0Gy 0 TMEM230
0.00604014297001565 0.812016762889522 0.358 0.217 1 6Gy_vs_0Gy 0 TMEM106B
0.00605154454291452 0.736102369481403 0.497 0.362 1 6Gy_vs_0Gy 0 TXLNG
0.00606170423706913 0.534252431607854 0.517 0.377 1 6Gy_vs_0Gy 0 KLHL42
0.00606482150952912 0.763204513536578 0.318 0.174 1 6Gy_vs_0Gy 0 PPP2R1B
0.00607321754993353 0.910761701950436 0.344 0.21 1 6Gy_vs_0Gy 0 MSL1
0.00607404332146852 1.06276479539549 0.192 0.08 1 6Gy_vs_0Gy 0 BRIX1
0.00608052323616733 1.5863267514525 0.126 0.036 1 6Gy_vs_0Gy 0 TMEM178A
0.00608052323616733 1.5863267514525 0.126 0.036 1 6Gy_vs_0Gy 0 CHMP6
0.00608881251043304 1.45508221817425 0.179 0.072 1 6Gy_vs_0Gy 0 PHKG2
0.00608888787267349 1.41068809881579 0.179 0.072 1 6Gy_vs_0Gy 0 NBR2
0.00608943844552723 0.818404680908935 0.503 0.355 1 6Gy_vs_0Gy 0 ST8SIA2
0.00609668879079527 1.09251213878954 0.238 0.116 1 6Gy_vs_0Gy 0 DCTN1
0.00612627068468472 1.11112781695689 0.265 0.138 1 6Gy_vs_0Gy 0 TANGO2
0.00613616182129558 2.99940273439806 0.086 0.014 1 6Gy_vs_0Gy 0 LINC01748
0.00613845017950824 0.792117205451817 0.364 0.217 1 6Gy_vs_0Gy 0 COG2
0.00613911933179952 1.07175357862274 0.311 0.181 1 6Gy_vs_0Gy 0 FHDC1
0.00615156864237118 1.28515721673193 0.245 0.123 1 6Gy_vs_0Gy 0 UHRF1
0.00616018461032758 0.923231053912653 0.391 0.254 1 6Gy_vs_0Gy 0 RAB11FIP2
0.00616916299187139 0.829477732955744 0.351 0.21 1 6Gy_vs_0Gy 0 KHSRP
0.00617400306873236 1.33960500075431 0.199 0.087 1 6Gy_vs_0Gy 0 SCML1
0.00617823298885077 0.580613100258105 0.603 0.478 1 6Gy_vs_0Gy 0 KIAA1671
0.00618061760857526 0.906956485633462 0.483 0.355 1 6Gy_vs_0Gy 0 NENF
0.00618766928239173 0.672180339841181 0.536 0.391 1 6Gy_vs_0Gy 0 ZNF347
0.0061890791170797 2.19204781234045 0.086 0.014 1 6Gy_vs_0Gy 0 CYS1
0.0061890791170797 2.19204781234045 0.086 0.014 1 6Gy_vs_0Gy 0 SFRP4
0.0061890791170797 2.19204781234045 0.086 0.014 1 6Gy_vs_0Gy 0 CCDC59
0.0061890791170797 2.19204781234045 0.086 0.014 1 6Gy_vs_0Gy 0 PPM1N
0.00619268216012587 1.33724572788039 0.232 0.116 1 6Gy_vs_0Gy 0 SLC4A11
0.00619856591773812 0.770584043902176 0.318 0.174 1 6Gy_vs_0Gy 0 PCYT2
0.00620738921196885 0.624294601651519 0.662 0.558 1 6Gy_vs_0Gy 0 PLXNA2
0.00620975985164868 1.16846099202284 0.331 0.203 1 6Gy_vs_0Gy 0 MFHAS1
0.00621072514465802 0.886421529782191 0.411 0.268 1 6Gy_vs_0Gy 0 ACO2
0.00621147247809148 0.715145057476749 0.623 0.551 1 6Gy_vs_0Gy 0 SULF1
0.00621177242011581 0.546505245937841 0.596 0.435 1 6Gy_vs_0Gy 0 EIF2AK4
0.00621616431271526 0.843152669852821 0.457 0.326 1 6Gy_vs_0Gy 0 IMMT
0.006218126035944 1.40063443415187 0.159 0.058 1 6Gy_vs_0Gy 0 LY6E
0.00624073577634294 0.695033010894999 0.344 0.196 1 6Gy_vs_0Gy 0 TCFL5
0.00624166383115019 3.19204781234045 0.053 0 1 6Gy_vs_0Gy 0 PLP1
0.00624333994571254 3.45508221817425 0.053 0 1 6Gy_vs_0Gy 0 AC093865.1
0.00624333994571254 3.32955133609039 0.053 0 1 6Gy_vs_0Gy 0 LINC01088
0.00624453731894983 3.45508221817425 0.053 0 1 6Gy_vs_0Gy 0 UBL7-AS1
0.00624613400915945 3.0400447188954 0.053 0 1 6Gy_vs_0Gy 0 AL450998.3
0.00624613400915945 3.0400447188954 0.053 0 1 6Gy_vs_0Gy 0 LAMB3
0.00624613400915945 3.0400447188954 0.053 0 1 6Gy_vs_0Gy 0 HOXD4
0.00624613400915945 3.0400447188954 0.053 0 1 6Gy_vs_0Gy 0 THOC3
0.00624613400915945 3.0400447188954 0.053 0 1 6Gy_vs_0Gy 0 AP003086.1
0.00624613400915945 3.0400447188954 0.053 0 1 6Gy_vs_0Gy 0 TINF2
0.00624613400915945 3.0400447188954 0.053 0 1 6Gy_vs_0Gy 0 ADGRG1
0.00624613400915945 3.0400447188954 0.053 0 1 6Gy_vs_0Gy 0 AC008764.8
0.00624613400915945 3.0400447188954 0.053 0 1 6Gy_vs_0Gy 0 AC004000.1
0.00624810310025647 0.850490910704157 0.371 0.232 1 6Gy_vs_0Gy 0 CHORDC1
0.00625317269904709 1.79611913600931 0.113 0.029 1 6Gy_vs_0Gy 0 TMEM18
0.00625317269904709 1.79611913600931 0.113 0.029 1 6Gy_vs_0Gy 0 GSTZ1
0.00626873141253847 0.87011971745309 0.404 0.261 1 6Gy_vs_0Gy 0 LGR4
0.00627835142582677 2.09251213878954 0.086 0.014 1 6Gy_vs_0Gy 0 TMEM132A
0.00627835142582677 2.09251213878954 0.086 0.014 1 6Gy_vs_0Gy 0 ZNF613
0.00627835142582677 2.09251213878954 0.086 0.014 1 6Gy_vs_0Gy 0 AC010642.2
0.00628596280815127 0.794170864219792 0.364 0.225 1 6Gy_vs_0Gy 0 USP45
0.00629123106988174 0.87011971745309 0.298 0.159 1 6Gy_vs_0Gy 0 SLC39A7
0.00629758952354778 0.653627897556326 0.457 0.297 1 6Gy_vs_0Gy 0 MTCH2
0.00630736092418477 1.36488440920267 0.179 0.072 1 6Gy_vs_0Gy 0 THRB-IT1
0.00630736092418477 1.36488440920267 0.179 0.072 1 6Gy_vs_0Gy 0 ACTR6
0.00632581787366221 1.08424452280594 0.278 0.152 1 6Gy_vs_0Gy 0 STAT2
0.00632612669839343 0.803005521594553 0.543 0.428 1 6Gy_vs_0Gy 0 BRF1
0.00633438938562561 1.20715470473066 0.245 0.123 1 6Gy_vs_0Gy 0 OGFOD1
0.00633626916913036 0.770584043902176 0.311 0.174 1 6Gy_vs_0Gy 0 SDC4
0.00634635893865793 1.45508221817425 0.126 0.036 1 6Gy_vs_0Gy 0 PDLIM2
0.00634886452834198 0.800857055015976 0.338 0.196 1 6Gy_vs_0Gy 0 DDX27
0.006354050170314 1.02444786384438 0.311 0.181 1 6Gy_vs_0Gy 0 TMEM33
0.00635420156365923 1.17678105568714 0.245 0.123 1 6Gy_vs_0Gy 0 CLDN12
0.00636345275131476 0.820079034953495 0.417 0.29 1 6Gy_vs_0Gy 0 TXNL4A
0.00639731276668385 1.34928755415165 0.311 0.188 1 6Gy_vs_0Gy 0 AC064875.1
0.00639952103668898 0.803005521594553 0.325 0.181 1 6Gy_vs_0Gy 0 ITPR1
0.00641639614488813 1.71811662400804 0.113 0.029 1 6Gy_vs_0Gy 0 MRPL46
0.00641639614488813 1.71811662400804 0.113 0.029 1 6Gy_vs_0Gy 0 CBX7
0.00642856058306764 1.01898310336757 0.258 0.13 1 6Gy_vs_0Gy 0 MUC15
0.00643030508444499 0.950290066137073 0.338 0.203 1 6Gy_vs_0Gy 0 RP2
0.00643252678803929 2.0400447188954 0.099 0.022 1 6Gy_vs_0Gy 0 LIAS
0.00643252678803929 1.95758255870343 0.099 0.022 1 6Gy_vs_0Gy 0 AC127502.2
0.00644599881173407 1.35554654462333 0.159 0.058 1 6Gy_vs_0Gy 0 EBAG9
0.00644939661544618 0.479061081108686 0.788 0.696 1 6Gy_vs_0Gy 0 TLK2
0.00645057216500519 0.805024689231205 0.344 0.203 1 6Gy_vs_0Gy 0 MED25
0.00645553136784442 1.10715891475394 0.192 0.08 1 6Gy_vs_0Gy 0 ZNF821
0.00647036740006565 0.694548152869636 0.397 0.254 1 6Gy_vs_0Gy 0 CST3
0.00648108544988192 2.11804723089668 0.086 0.014 1 6Gy_vs_0Gy 0 AC019131.1
0.00649320159133522 0.615190361256352 0.53 0.391 1 6Gy_vs_0Gy 0 ZMYM6
0.00649336566438125 0.937233913311627 0.252 0.123 1 6Gy_vs_0Gy 0 EMC10
0.00650433470615516 0.919029317934036 0.311 0.174 1 6Gy_vs_0Gy 0 FOSL2
0.00650947012701283 1.13760002831808 0.291 0.167 1 6Gy_vs_0Gy 0 TRPV1
0.00652789902735834 1.3440509057855 0.159 0.058 1 6Gy_vs_0Gy 0 TMEM11
0.00653228012496774 1.36488440920267 0.179 0.072 1 6Gy_vs_0Gy 0 SLC25A44
0.00654752751663006 0.636629587233312 0.742 0.63 1 6Gy_vs_0Gy 0 GSE1
0.00655822605061248 0.804231781796633 0.45 0.326 1 6Gy_vs_0Gy 0 PPP2CA
0.00656180995592312 1.27450997253243 0.225 0.109 1 6Gy_vs_0Gy 0 VAMP7
0.00656255715604561 0.701365259718715 0.523 0.413 1 6Gy_vs_0Gy 0 FSCN1
0.00658085408829401 0.83215186725407 0.497 0.355 1 6Gy_vs_0Gy 0 VAT1L
0.00660691647748656 1.19204781234045 0.258 0.138 1 6Gy_vs_0Gy 0 COQ9
0.006620858464738 0.813536189086723 0.43 0.29 1 6Gy_vs_0Gy 0 ZNF133
0.00663785546418546 0.913188439344976 0.344 0.21 1 6Gy_vs_0Gy 0 PTDSS1
0.0066418597848625 1.3030791247292 0.159 0.058 1 6Gy_vs_0Gy 0 CDC23
0.00664600523528741 1.62500721961656 0.146 0.051 1 6Gy_vs_0Gy 0 PLK2
0.00664600523528741 1.62500721961656 0.146 0.051 1 6Gy_vs_0Gy 0 ZMAT2
0.0066502522567355 0.87011971745309 0.252 0.123 1 6Gy_vs_0Gy 0 VASP
0.00665969851723067 0.658615612259378 0.517 0.377 1 6Gy_vs_0Gy 0 TXNRD3
0.00666035694803603 0.83493028899079 0.523 0.428 1 6Gy_vs_0Gy 0 AC009315.1
0.00667999243025394 1.08352335556228 0.411 0.283 1 6Gy_vs_0Gy 0 ADAMTS12
0.00670880145914297 1.15552193631534 0.219 0.101 1 6Gy_vs_0Gy 0 AL392172.1
0.00670880145914297 1.15552193631534 0.219 0.101 1 6Gy_vs_0Gy 0 FUNDC2
0.00671023405701609 0.924567501475467 0.364 0.232 1 6Gy_vs_0Gy 0 PRPSAP1
0.00673677634830089 1.28515721673193 0.179 0.072 1 6Gy_vs_0Gy 0 STIL
0.00673677634830089 1.28515721673193 0.179 0.072 1 6Gy_vs_0Gy 0 OSGIN2
0.00675369973325069 0.920745790523058 0.291 0.159 1 6Gy_vs_0Gy 0 DGKD
0.00675862122694979 0.847751904424636 0.477 0.355 1 6Gy_vs_0Gy 0 AC092902.4
0.00678434277394732 1.53308473017552 0.113 0.029 1 6Gy_vs_0Gy 0 AC007285.1
0.00678929082745591 1.22767172207117 0.225 0.109 1 6Gy_vs_0Gy 0 AC098617.1
0.00679942191324279 0.87011971745309 0.318 0.181 1 6Gy_vs_0Gy 0 ZBTB4
0.00682963832380563 0.982594446711503 0.338 0.203 1 6Gy_vs_0Gy 0 ZNF143
0.00683015898234135 1.62500721961656 0.146 0.051 1 6Gy_vs_0Gy 0 TCF19
0.00683015898234135 1.62500721961656 0.146 0.051 1 6Gy_vs_0Gy 0 AL122035.1
0.00683018448005189 1.57055943559418 0.146 0.051 1 6Gy_vs_0Gy 0 FAHD1
0.00684244407090071 1.24863134070682 0.159 0.058 1 6Gy_vs_0Gy 0 SNRNP35
0.00684247227905161 1.025397942931 0.265 0.138 1 6Gy_vs_0Gy 0 INTS14
0.00689140189528688 0.580613100258105 0.497 0.341 1 6Gy_vs_0Gy 0 WDTC1
0.00690795351150036 0.8853864741064 0.411 0.275 1 6Gy_vs_0Gy 0 CASC3
0.00691673780449058 1.45508221817425 0.099 0.022 1 6Gy_vs_0Gy 0 FOXJ2
0.00692630523525158 0.96527695049343 0.265 0.138 1 6Gy_vs_0Gy 0 RAE1
0.00693524065673263 0.828299541758463 0.364 0.225 1 6Gy_vs_0Gy 0 CDC37
0.00693558945659235 1.2525893542755 0.291 0.167 1 6Gy_vs_0Gy 0 LBH
0.00694561365600815 1.01696110578236 0.371 0.239 1 6Gy_vs_0Gy 0 PIWIL4
0.00694941800274938 0.853245898888694 0.338 0.196 1 6Gy_vs_0Gy 0 TENT5A
0.00695737401901199 1.12387630969887 0.291 0.167 1 6Gy_vs_0Gy 0 TTC4
0.00696502368052047 1.0529837746029 0.305 0.174 1 6Gy_vs_0Gy 0 RNF217-AS1
0.00699231411107153 0.535532050594262 0.768 0.667 1 6Gy_vs_0Gy 0 ABCD3
0.007020537328402 0.896591928814281 0.272 0.138 1 6Gy_vs_0Gy 0 NOP2
0.00705243735650156 0.985596934873026 0.238 0.116 1 6Gy_vs_0Gy 0 H1FX
0.0070745348651097 0.914513836811544 0.338 0.203 1 6Gy_vs_0Gy 0 ANAPC4
0.0070967222787023 1.27221816102444 0.199 0.087 1 6Gy_vs_0Gy 0 ATP5MD
0.00710909047258582 0.836172385529752 0.384 0.246 1 6Gy_vs_0Gy 0 ABHD17B
0.00711219425857995 1.15552193631534 0.225 0.109 1 6Gy_vs_0Gy 0 PCDHGA10
0.00711243082177951 1.20798935620947 0.351 0.232 1 6Gy_vs_0Gy 0 SNX10
0.00711568811914205 0.777010313061609 0.384 0.246 1 6Gy_vs_0Gy 0 DANCR
0.00712049816557977 0.740484437036495 0.497 0.355 1 6Gy_vs_0Gy 0 SUGP2
0.00712622958010836 0.663668839985664 0.397 0.254 1 6Gy_vs_0Gy 0 CCDC12
0.00712884445286074 1.45508221817425 0.126 0.036 1 6Gy_vs_0Gy 0 ANK2
0.00713667834627127 1.02212281089814 0.212 0.094 1 6Gy_vs_0Gy 0 OST4
0.00713841688986335 1.28515721673193 0.265 0.145 1 6Gy_vs_0Gy 0 RHOJ
0.00718198090877002 0.81263422279233 0.483 0.377 1 6Gy_vs_0Gy 0 CLK4
0.00718636489464706 0.95758255870343 0.325 0.196 1 6Gy_vs_0Gy 0 DTWD1
0.00720630093056788 1.20892163090485 0.225 0.109 1 6Gy_vs_0Gy 0 ERCC4
0.0072083714552136 0.66848585628344 0.391 0.239 1 6Gy_vs_0Gy 0 ZBTB11
0.00721043025709668 1.57055943559418 0.146 0.051 1 6Gy_vs_0Gy 0 PLCB3
0.00721043025709668 1.45508221817425 0.146 0.051 1 6Gy_vs_0Gy 0 TEPSIN
0.00721225145111221 -1.57045287393289 0.033 0.116 1 6Gy_vs_0Gy 0 AL157911.1
0.00721479755091054 1.12387630969887 0.298 0.174 1 6Gy_vs_0Gy 0 IL13RA1
0.00722023324600637 1.147653692982 0.325 0.203 1 6Gy_vs_0Gy 0 WASHC5
0.00722941949325139 1.17497429898151 0.225 0.109 1 6Gy_vs_0Gy 0 TOR1A
0.00723073886078612 0.700194716010778 0.424 0.275 1 6Gy_vs_0Gy 0 ATP10D
0.00723122567730854 0.740484437036495 0.497 0.37 1 6Gy_vs_0Gy 0 PSMD4
0.00724540602926032 0.87011971745309 0.325 0.188 1 6Gy_vs_0Gy 0 SELENOT
0.00726283114726266 0.686565375581552 0.616 0.493 1 6Gy_vs_0Gy 0 NFATC3
0.00727502546044423 0.71811662400804 0.45 0.312 1 6Gy_vs_0Gy 0 ING5
0.00727858448096525 0.87011971745309 0.397 0.268 1 6Gy_vs_0Gy 0 RPS27A
0.00729265902658357 0.573726714672865 0.325 0.174 1 6Gy_vs_0Gy 0 SYNC
0.00729301965046277 0.768240103433877 0.252 0.123 1 6Gy_vs_0Gy 0 KIF1C
0.00730016102540491 1.11804723089668 0.278 0.152 1 6Gy_vs_0Gy 0 AP2M1
0.00731430775491308 0.82526548166883 0.411 0.268 1 6Gy_vs_0Gy 0 IL4R
0.00732217748156703 1.025397942931 0.272 0.145 1 6Gy_vs_0Gy 0 AZIN2
0.00732400759567655 1.15962633464807 0.225 0.109 1 6Gy_vs_0Gy 0 UXT
0.00732999266596085 0.907594422871753 0.212 0.094 1 6Gy_vs_0Gy 0 BUD13
0.00733751067978019 0.974456377267826 0.238 0.116 1 6Gy_vs_0Gy 0 ARMC1
0.00735609073050476 0.590965646256019 0.457 0.297 1 6Gy_vs_0Gy 0 PSMA5
0.00741849236357909 0.421973906362308 0.821 0.688 1 6Gy_vs_0Gy 0 CAPRIN2
0.0074312846552553 0.740836700508124 0.338 0.196 1 6Gy_vs_0Gy 0 PWP1
0.00744643192914729 0.558918029158786 0.517 0.37 1 6Gy_vs_0Gy 0 CCT6A
0.00745114350270788 1.27221816102444 0.205 0.094 1 6Gy_vs_0Gy 0 MANF
0.00746643245639242 0.695441186040143 0.437 0.283 1 6Gy_vs_0Gy 0 DHX32
0.00747418887154776 1.3501126585727 0.238 0.123 1 6Gy_vs_0Gy 0 FAM171B
0.00747418887154776 1.294617545981 0.238 0.123 1 6Gy_vs_0Gy 0 B3GLCT
0.00748812146390401 0.725729808117915 0.391 0.254 1 6Gy_vs_0Gy 0 PECR
0.00749930409608341 0.675103735047947 0.563 0.449 1 6Gy_vs_0Gy 0 SIL1
0.00750894040567688 0.966981256705679 0.351 0.217 1 6Gy_vs_0Gy 0 IL31RA
0.00750932298529033 0.901828577180428 0.377 0.254 1 6Gy_vs_0Gy 0 CWF19L2
0.00751488044407586 0.974456377267826 0.364 0.232 1 6Gy_vs_0Gy 0 AP003555.2
0.00754181910507104 1.41068809881579 0.166 0.065 1 6Gy_vs_0Gy 0 GOLGA6L9
0.00755141700297222 1.37262005798227 0.185 0.08 1 6Gy_vs_0Gy 0 PTOV1-AS1
0.00755150216687137 1.32955133609039 0.185 0.08 1 6Gy_vs_0Gy 0 PSMB5
0.00755292679734638 0.408215613136272 0.702 0.58 1 6Gy_vs_0Gy 0 SELENOI
0.00755940036183682 1.00257001347674 0.305 0.174 1 6Gy_vs_0Gy 0 MCAM
0.00757258866608127 1.14020888082083 0.225 0.109 1 6Gy_vs_0Gy 0 ATP5PO
0.00759738597608647 1.10458497109011 0.225 0.109 1 6Gy_vs_0Gy 0 AC105052.4
0.0076049422557493 0.677474639510694 0.397 0.246 1 6Gy_vs_0Gy 0 AC090825.1
0.00761481634977157 1.0816238226468 0.252 0.13 1 6Gy_vs_0Gy 0 ZNF420
0.00762332204783883 0.87011971745309 0.238 0.116 1 6Gy_vs_0Gy 0 TFB2M
0.00764898832457089 0.889485042320021 0.371 0.239 1 6Gy_vs_0Gy 0 CRTC1
0.0076676021844624 0.817652297558954 0.404 0.268 1 6Gy_vs_0Gy 0 OCRL
0.0076744333963602 0.808719172788947 0.325 0.188 1 6Gy_vs_0Gy 0 OSMR-AS1
0.00768122067156192 1.3440509057855 0.146 0.051 1 6Gy_vs_0Gy 0 ETS1
0.00768290946965194 0.919029317934036 0.305 0.174 1 6Gy_vs_0Gy 0 COX20
0.00768531073173078 0.995650599536949 0.397 0.268 1 6Gy_vs_0Gy 0 CRTAP
0.00768748241079555 0.763204513536578 0.285 0.152 1 6Gy_vs_0Gy 0 WDR27
0.00770831902917552 1.12387630969887 0.179 0.072 1 6Gy_vs_0Gy 0 FBRS
0.00771219200922985 1.24863134070682 0.146 0.051 1 6Gy_vs_0Gy 0 PCDHGA6
0.00771539974807931 0.917425432231447 0.192 0.08 1 6Gy_vs_0Gy 0 VIPAS39
0.00772726270778302 0.787657557261117 0.318 0.181 1 6Gy_vs_0Gy 0 FBXO3
0.00772938298626434 0.988764213951709 0.338 0.217 1 6Gy_vs_0Gy 0 COG3
0.0077318987162735 1.03361844973597 0.278 0.152 1 6Gy_vs_0Gy 0 HEATR3
0.00773210321190349 1.00051635470876 0.364 0.239 1 6Gy_vs_0Gy 0 CSRNP2
0.00773643062936967 0.573726714672865 0.603 0.486 1 6Gy_vs_0Gy 0 OCIAD2
0.0077403491535875 0.87011971745309 0.49 0.377 1 6Gy_vs_0Gy 0 MOB1B
0.00774919265015434 0.861961194065926 0.735 0.674 1 6Gy_vs_0Gy 0 SEMA6D
0.0077677630568939 0.821210116972144 0.318 0.181 1 6Gy_vs_0Gy 0 NPEPL1
0.00776918233060832 0.846660744629101 0.338 0.203 1 6Gy_vs_0Gy 0 COPE
0.00777443132203251 0.848746066660523 0.358 0.225 1 6Gy_vs_0Gy 0 CTSA
0.00777644259500543 0.722021078463956 0.384 0.239 1 6Gy_vs_0Gy 0 AFG3L2
0.00780568810454712 1.35554654462333 0.166 0.065 1 6Gy_vs_0Gy 0 ERI1
0.00784135870778597 0.72054336140258 0.47 0.341 1 6Gy_vs_0Gy 0 SYTL4
0.00785983455643858 1.03450653535397 0.318 0.188 1 6Gy_vs_0Gy 0 MOB3A
0.00786192579002267 1.025397942931 0.384 0.268 1 6Gy_vs_0Gy 0 ZNF141
0.00787157936416939 1.04520642401118 0.331 0.21 1 6Gy_vs_0Gy 0 VIRMA
0.00788177087832096 0.860204248588007 0.497 0.362 1 6Gy_vs_0Gy 0 ARL13B
0.00788334676189285 0.948122229454363 0.219 0.101 1 6Gy_vs_0Gy 0 CCP110
0.0078899728464629 0.768836381615908 0.47 0.348 1 6Gy_vs_0Gy 0 SDHB
0.00792959836661143 1.10458497109011 0.225 0.109 1 6Gy_vs_0Gy 0 RPA2
0.00795999588365242 0.808719172788947 0.464 0.348 1 6Gy_vs_0Gy 0 LMAN1
0.00801418736045743 0.626848566440726 0.457 0.312 1 6Gy_vs_0Gy 0 FBXL18
0.00802951379314491 0.87011971745309 0.351 0.21 1 6Gy_vs_0Gy 0 THEM4
0.00803068392254863 0.895654809560228 0.298 0.174 1 6Gy_vs_0Gy 0 CLK2
0.00803474683935254 1.5863267514525 0.132 0.043 1 6Gy_vs_0Gy 0 DYRK3
0.00803474683935254 1.64772729611664 0.132 0.043 1 6Gy_vs_0Gy 0 TIMELESS
0.00803474683935254 1.5863267514525 0.132 0.043 1 6Gy_vs_0Gy 0 MPDU1
0.00804793208877347 1.31757869442431 0.166 0.065 1 6Gy_vs_0Gy 0 ZSCAN9
0.00805773407030732 0.985596934873026 0.225 0.109 1 6Gy_vs_0Gy 0 AC084198.2
0.00811119876539424 0.593909922871563 0.517 0.37 1 6Gy_vs_0Gy 0 PARP1
0.00812689278499797 0.793498435850178 0.483 0.348 1 6Gy_vs_0Gy 0 TMEM259
0.00812842950249494 0.784146494343237 0.523 0.377 1 6Gy_vs_0Gy 0 MAP2
0.00813201908343131 1.23935352711881 0.185 0.08 1 6Gy_vs_0Gy 0 MRFAP1
0.00813201908343131 1.28515721673193 0.185 0.08 1 6Gy_vs_0Gy 0 TRIM16L
0.00813675390485189 0.924567501475467 0.272 0.145 1 6Gy_vs_0Gy 0 FAM160B1
0.00814083277805834 1.0400447188954 0.199 0.087 1 6Gy_vs_0Gy 0 PUS10
0.00816255411390593 1.2326897968378 0.278 0.159 1 6Gy_vs_0Gy 0 FAM241A
0.00816791522322177 0.990413951170802 0.272 0.145 1 6Gy_vs_0Gy 0 PRPF4
0.0081871515767778 0.728100712580662 0.384 0.232 1 6Gy_vs_0Gy 0 NT5DC3
0.00822225173777275 0.981151029841834 0.285 0.159 1 6Gy_vs_0Gy 0 FBXO7
0.00822225173777275 0.981151029841834 0.285 0.159 1 6Gy_vs_0Gy 0 AKAP17A
0.00823014028690229 1.52219641403278 0.132 0.043 1 6Gy_vs_0Gy 0 CCDC9B
0.00823014028690229 1.5863267514525 0.132 0.043 1 6Gy_vs_0Gy 0 HSPBP1
0.00823914268780594 0.71811662400804 0.464 0.319 1 6Gy_vs_0Gy 0 REST
0.00824718545543002 0.740059176888717 0.424 0.283 1 6Gy_vs_0Gy 0 KCNE4
0.00825103183322526 1.05653284168397 0.298 0.174 1 6Gy_vs_0Gy 0 FAM174B
0.0082633183144231 0.534252431607854 0.596 0.435 1 6Gy_vs_0Gy 0 AP000317.1
0.0082639996033657 0.931520262117233 0.272 0.145 1 6Gy_vs_0Gy 0 SPINDOC
0.00826897470520936 0.87011971745309 0.298 0.167 1 6Gy_vs_0Gy 0 UVSSA
0.00830098883762911 0.585868825709601 0.689 0.609 1 6Gy_vs_0Gy 0 TANC1
0.00831318087234016 0.901146613073714 0.272 0.145 1 6Gy_vs_0Gy 0 CSK
0.00835251453209299 0.413741422793347 0.642 0.507 1 6Gy_vs_0Gy 0 ZNF346
0.00837986381200778 0.8853864741064 0.397 0.268 1 6Gy_vs_0Gy 0 INPP5B
0.00838518317961416 1.15962633464807 0.232 0.116 1 6Gy_vs_0Gy 0 DVL1
0.00839918818215262 0.615190361256352 0.536 0.391 1 6Gy_vs_0Gy 0 PRPF6
0.00839963733502739 1.10715891475394 0.291 0.167 1 6Gy_vs_0Gy 0 SLF1
0.00843184876911268 0.829477732955744 0.358 0.225 1 6Gy_vs_0Gy 0 SNRNP48
0.0084359287948365 1.19204781234045 0.185 0.08 1 6Gy_vs_0Gy 0 VAMP2
0.0084381503217888 0.550362721607355 0.556 0.399 1 6Gy_vs_0Gy 0 CLASRP
0.00845440805841529 1.65439102639765 0.152 0.058 1 6Gy_vs_0Gy 0 FAM102B
0.00847887632836537 0.607085311619296 0.536 0.399 1 6Gy_vs_0Gy 0 KIF16B
0.00848420634086538 1.37913336494095 0.192 0.087 1 6Gy_vs_0Gy 0 AL136366.1
0.00848565296801881 0.901828577180428 0.384 0.254 1 6Gy_vs_0Gy 0 DERA
0.00848884857479851 0.644238310036762 0.51 0.384 1 6Gy_vs_0Gy 0 NDFIP1
0.0085182547600882 0.854000052089813 0.384 0.246 1 6Gy_vs_0Gy 0 ARHGEF10
0.00852609942761704 1.45508221817425 0.132 0.043 1 6Gy_vs_0Gy 0 C1RL
0.00853250626251761 0.757644988194678 0.377 0.239 1 6Gy_vs_0Gy 0 SLC9A1
0.00853507658476019 0.95758255870343 0.311 0.188 1 6Gy_vs_0Gy 0 TMEM267
0.00854438495948815 0.922587137347226 0.278 0.152 1 6Gy_vs_0Gy 0 SMG9
0.00854819922263418 0.811226028399522 0.265 0.138 1 6Gy_vs_0Gy 0 NUP93
0.00857498751425133 0.954183982241565 0.291 0.167 1 6Gy_vs_0Gy 0 COX4I1
0.00859089781978855 1.24863134070682 0.185 0.08 1 6Gy_vs_0Gy 0 OXTR
0.0085922419593137 0.687916386232341 0.477 0.341 1 6Gy_vs_0Gy 0 LARS
0.00859893299887435 0.688281394467277 0.305 0.174 1 6Gy_vs_0Gy 0 CHI3L1
0.00865796165780292 0.967218405558172 0.477 0.341 1 6Gy_vs_0Gy 0 AL050403.2
0.00866155094846473 0.595403506571661 0.669 0.565 1 6Gy_vs_0Gy 0 MRC2
0.00867451893560701 0.844584625345953 0.464 0.348 1 6Gy_vs_0Gy 0 CGGBP1
0.00867932440393844 0.948122229454363 0.219 0.101 1 6Gy_vs_0Gy 0 SUN2
0.00870358805813575 0.763204513536578 0.291 0.159 1 6Gy_vs_0Gy 0 GTF3C2
0.0087332809857152 0.899867060847142 0.265 0.138 1 6Gy_vs_0Gy 0 DYNLT1
0.00873678928521996 0.693241955369011 0.43 0.29 1 6Gy_vs_0Gy 0 CYP46A1
0.00873869970771811 1.26560441931053 0.417 0.29 1 6Gy_vs_0Gy 0 AC113414.1
0.00876772338875324 1.11804723089668 0.205 0.094 1 6Gy_vs_0Gy 0 CEP120
0.00878477877992713 0.808719172788947 0.338 0.203 1 6Gy_vs_0Gy 0 MTX3
0.00879691867823949 1.12645947071288 0.232 0.116 1 6Gy_vs_0Gy 0 UBE2D1
0.00879805132969723 0.929013406506659 0.278 0.152 1 6Gy_vs_0Gy 0 NOM1
0.00880760121521983 0.700194716010778 0.351 0.21 1 6Gy_vs_0Gy 0 CYTH2
0.00881909241979617 0.667027852075579 0.563 0.435 1 6Gy_vs_0Gy 0 DGAT2L6
0.00882423535829663 1.12645947071288 0.232 0.116 1 6Gy_vs_0Gy 0 ERLIN2
0.00882530189934373 1.37913336494095 0.192 0.087 1 6Gy_vs_0Gy 0 RUNDC1
0.00882581533468359 1.74458883536923 0.119 0.036 1 6Gy_vs_0Gy 0 AC007996.1
0.00882618527604483 1.2180430208734 0.166 0.065 1 6Gy_vs_0Gy 0 CTDSP2
0.0088428221267917 0.815671933430714 0.265 0.138 1 6Gy_vs_0Gy 0 SLC12A8
0.00885725525842649 0.921958648972708 0.377 0.246 1 6Gy_vs_0Gy 0 AVEN
0.00886749109310874 0.667930866839823 0.464 0.326 1 6Gy_vs_0Gy 0 HMGB1
0.00888050483130844 2.67747463951069 0.066 0.007 1 6Gy_vs_0Gy 0 NOP9
0.00888826459063408 0.834495807722369 0.397 0.268 1 6Gy_vs_0Gy 0 OSBPL2
0.00888882556614817 0.839746068409571 0.404 0.268 1 6Gy_vs_0Gy 0 RPL23
0.00888912480967454 0.549941404515688 0.576 0.428 1 6Gy_vs_0Gy 0 SASH1
0.0088932216649401 0.625289906996887 0.669 0.58 1 6Gy_vs_0Gy 0 EGLN3
0.00890815512235241 1.11804723089668 0.318 0.196 1 6Gy_vs_0Gy 0 PRPS2
0.00894107539562848 0.734236289371317 0.563 0.457 1 6Gy_vs_0Gy 0 RIC8B
0.00895149127980236 1.19204781234045 0.232 0.116 1 6Gy_vs_0Gy 0 BCCIP
0.00897331508912753 0.9921102418317 0.205 0.094 1 6Gy_vs_0Gy 0 CTNS
0.00898160729507866 0.964447100001243 0.358 0.232 1 6Gy_vs_0Gy 0 PEX3
0.00898541538585931 2.57055943559418 0.066 0.007 1 6Gy_vs_0Gy 0 AC073840.1
0.00898541538585931 2.57055943559418 0.066 0.007 1 6Gy_vs_0Gy 0 NDST3
0.00898541538585931 2.45508221817425 0.066 0.007 1 6Gy_vs_0Gy 0 AL359706.1
0.00898558226794603 1.12387630969887 0.185 0.08 1 6Gy_vs_0Gy 0 ZNF324
0.00899633430434814 1.05069196309491 0.205 0.094 1 6Gy_vs_0Gy 0 C17orf75
0.00900564571071111 0.973213210417194 0.298 0.174 1 6Gy_vs_0Gy 0 E2F6
0.00901390420753216 1.74458883536923 0.119 0.036 1 6Gy_vs_0Gy 0 AC025171.2
0.00902926751152559 0.458863858716673 0.675 0.5 1 6Gy_vs_0Gy 0 ATG13
0.00902962435754667 1.29333114817763 0.225 0.116 1 6Gy_vs_0Gy 0 ZNF730
0.00905433974667224 2.32955133609039 0.066 0.007 1 6Gy_vs_0Gy 0 FGFRL1
0.00905433974667224 2.32955133609039 0.066 0.007 1 6Gy_vs_0Gy 0 AC073842.2
0.00906423261688256 0.713018756368361 0.483 0.348 1 6Gy_vs_0Gy 0 MFN2
0.00906615906172956 0.87011971745309 0.384 0.246 1 6Gy_vs_0Gy 0 WDR17
0.00908038916081875 0.67157403807101 0.338 0.196 1 6Gy_vs_0Gy 0 SAFB2
0.00909265660323149 0.794170864219792 0.364 0.232 1 6Gy_vs_0Gy 0 RNPEP
0.00910895744425009 0.672673653246873 0.384 0.246 1 6Gy_vs_0Gy 0 SENP2
0.00911489841154916 1.49160809419936 0.172 0.072 1 6Gy_vs_0Gy 0 AC006369.1
0.0091381264783241 1.11523221528962 0.258 0.138 1 6Gy_vs_0Gy 0 PURPL
0.00914456814183901 0.756462935657523 0.311 0.174 1 6Gy_vs_0Gy 0 AP1B1
0.00915324595031393 0.674568908335283 0.51 0.377 1 6Gy_vs_0Gy 0 SPATA13
0.0091732176713143 1.36488440920267 0.172 0.072 1 6Gy_vs_0Gy 0 MRPS7
0.00917789168803374 1.25714284056234 0.192 0.087 1 6Gy_vs_0Gy 0 TMBIM1
0.00918035911638452 1.14575416006652 0.238 0.123 1 6Gy_vs_0Gy 0 DUSP12
0.0092047785764215 1.6070853116193 0.119 0.036 1 6Gy_vs_0Gy 0 MOCS2
0.00920508076008663 0.87011971745309 0.305 0.174 1 6Gy_vs_0Gy 0 NARF
0.00921920940085139 1.10715891475394 0.185 0.08 1 6Gy_vs_0Gy 0 MRPS23
0.00922128974156467 0.937233913311627 0.245 0.123 1 6Gy_vs_0Gy 0 MIR3936HG
0.00922917286324125 0.653308328379942 0.384 0.239 1 6Gy_vs_0Gy 0 ATP6AP1
0.00923541667237965 0.778489241987522 0.404 0.268 1 6Gy_vs_0Gy 0 ENTHD1
0.00923815867259048 1.40063443415187 0.152 0.058 1 6Gy_vs_0Gy 0 FBXL19
0.00925220210936769 1.10144526355955 0.351 0.225 1 6Gy_vs_0Gy 0 EPB41L1
0.00927975694909499 1.08311344078729 0.272 0.152 1 6Gy_vs_0Gy 0 SOD3
0.00928347103303244 1.02212281089814 0.232 0.116 1 6Gy_vs_0Gy 0 ATP5MC2
0.00928651689941712 1.03058438964634 0.344 0.225 1 6Gy_vs_0Gy 0 MRS2
0.00929630836074253 1.05774672062886 0.351 0.232 1 6Gy_vs_0Gy 0 IFT52
0.0093052690286439 0.995650599536949 0.258 0.138 1 6Gy_vs_0Gy 0 NOL11
0.00931886924523275 1.07657059492052 0.185 0.08 1 6Gy_vs_0Gy 0 PGRMC1
0.00935144849743812 0.574229483467251 0.735 0.623 1 6Gy_vs_0Gy 0 AFDN
0.00935439875035811 0.845872171206413 0.325 0.196 1 6Gy_vs_0Gy 0 IDH2
0.00936166680896852 0.598040172016289 0.589 0.493 1 6Gy_vs_0Gy 0 N4BP1
0.00937088337426433 1.0484569587116 0.232 0.116 1 6Gy_vs_0Gy 0 RTL8A
0.00937178601307348 0.897600453875197 0.285 0.159 1 6Gy_vs_0Gy 0 PPRC1
0.00940009563797155 0.455082218174246 0.583 0.428 1 6Gy_vs_0Gy 0 ARFGAP3
0.00940223020514644 0.914513836811544 0.205 0.094 1 6Gy_vs_0Gy 0 ZNF317
0.0094060550927469 0.950290066137073 0.344 0.217 1 6Gy_vs_0Gy 0 ECD
0.0094186744037177 0.672673653246873 0.391 0.254 1 6Gy_vs_0Gy 0 CDC5L
0.00942746826259477 0.804231781796633 0.444 0.326 1 6Gy_vs_0Gy 0 CYBRD1
0.00943134121295583 0.87011971745309 0.364 0.232 1 6Gy_vs_0Gy 0 PEX1
0.00943457079339485 1.03158314014721 0.364 0.246 1 6Gy_vs_0Gy 0 PDCD10
0.00945512833015243 0.888498246767945 0.358 0.232 1 6Gy_vs_0Gy 0 TXNL1
0.00946129118482827 0.659902010062745 0.583 0.471 1 6Gy_vs_0Gy 0 FLOT1
0.00946129869590747 0.766141298348937 0.57 0.457 1 6Gy_vs_0Gy 0 CALB1
0.00947922606013579 1.0400447188954 0.232 0.116 1 6Gy_vs_0Gy 0 BSCL2
0.00947994689147381 1.53308473017552 0.119 0.036 1 6Gy_vs_0Gy 0 FBXL6
0.00947994689147381 1.53308473017552 0.119 0.036 1 6Gy_vs_0Gy 0 NOB1
0.00947994689147381 1.53308473017552 0.119 0.036 1 6Gy_vs_0Gy 0 ZNF17
0.00949227216029189 0.913188439344976 0.325 0.196 1 6Gy_vs_0Gy 0 PPTC7
0.00950219370056744 0.670350205077313 0.464 0.326 1 6Gy_vs_0Gy 0 NDRG3
0.00950597285734969 1.06651693025659 0.364 0.239 1 6Gy_vs_0Gy 0 PTPRB
0.00950659000728267 0.84502873649026 0.311 0.181 1 6Gy_vs_0Gy 0 ZBTB37
0.00951118779097851 0.87011971745309 0.199 0.087 1 6Gy_vs_0Gy 0 POLD1
0.0095118419900898 1.3440509057855 0.152 0.058 1 6Gy_vs_0Gy 0 MVD
0.00951570809653217 0.798566456428056 0.305 0.167 1 6Gy_vs_0Gy 0 GGH
0.00952227229068728 0.489847636334923 0.331 0.188 1 6Gy_vs_0Gy 0 CHCHD2
0.00952909757095601 1.14020888082083 0.212 0.101 1 6Gy_vs_0Gy 0 RAB35
0.00955151979560298 0.88447501043016 0.404 0.268 1 6Gy_vs_0Gy 0 CDHR3
0.00958316977520587 0.507549638068382 0.702 0.543 1 6Gy_vs_0Gy 0 RSU1
0.00960709487823058 0.642397792305983 0.629 0.514 1 6Gy_vs_0Gy 0 ARMC9
0.00962792151025487 0.765422338786397 0.424 0.29 1 6Gy_vs_0Gy 0 RCL1
0.00965794621763051 0.626848566440726 0.477 0.341 1 6Gy_vs_0Gy 0 ENTPD6
0.00965981979290995 0.691149576407771 0.556 0.464 1 6Gy_vs_0Gy 0 PAX3
0.00966321797161839 1.87011971745309 0.106 0.029 1 6Gy_vs_0Gy 0 IKBKE
0.0096770849767773 0.705489015680291 0.43 0.297 1 6Gy_vs_0Gy 0 RIC3
0.00968730212163228 0.600933084637701 0.404 0.254 1 6Gy_vs_0Gy 0 ME2
0.00969191277277825 1.09960156357586 0.291 0.174 1 6Gy_vs_0Gy 0 GOLPH3L
0.00969873275503371 1.14313821185951 0.272 0.152 1 6Gy_vs_0Gy 0 FAM234A
0.00970760309511168 0.982012597523987 0.325 0.203 1 6Gy_vs_0Gy 0 RNPS1
0.00971384508664475 1.77701031306161 0.139 0.051 1 6Gy_vs_0Gy 0 SPAG17
0.00972244346967903 0.738875184174838 0.497 0.37 1 6Gy_vs_0Gy 0 ZBTB8A
0.00974679478259272 0.589383309885837 0.556 0.428 1 6Gy_vs_0Gy 0 BRD2
0.00974702171109156 1.05774672062886 0.212 0.101 1 6Gy_vs_0Gy 0 ZNF682
0.00976120896972957 0.617353647073123 0.45 0.304 1 6Gy_vs_0Gy 0 FEZ2
0.00977015313945049 0.874407075856188 0.702 0.609 1 6Gy_vs_0Gy 0 NTRK3
0.00977450336218712 0.542954974199581 0.523 0.384 1 6Gy_vs_0Gy 0 STT3A
0.00978825528574582 0.951039712836657 0.265 0.145 1 6Gy_vs_0Gy 0 TBPL1
0.00980514273459446 1.11804723089668 0.212 0.101 1 6Gy_vs_0Gy 0 LMF2
0.00980615861045133 0.73114330430428 0.424 0.297 1 6Gy_vs_0Gy 0 MCL1
0.00982348526118736 1.26866909394337 0.172 0.072 1 6Gy_vs_0Gy 0 SNHG25
0.00982348526118736 1.26866909394337 0.172 0.072 1 6Gy_vs_0Gy 0 MRPS26
0.00982960170488324 -2.93723520460451 0 0.043 1 6Gy_vs_0Gy 0 PCGF1
0.00982960170488324 -2.93723520460451 0 0.043 1 6Gy_vs_0Gy 0 EFHC2
0.00983725188861362 1.79611913600931 0.106 0.029 1 6Gy_vs_0Gy 0 TM2D2
0.00983725188861362 1.79611913600931 0.106 0.029 1 6Gy_vs_0Gy 0 VPS33B
0.00984669679935291 0.825725598094637 0.318 0.188 1 6Gy_vs_0Gy 0 MYL12B
0.00986195829592388 0.87011971745309 0.272 0.145 1 6Gy_vs_0Gy 0 ZDBF2
0.00987549265645589 0.60130295902529 0.417 0.283 1 6Gy_vs_0Gy 0 DDOST
0.00988397153644098 0.771341562974917 0.464 0.333 1 6Gy_vs_0Gy 0 SLC23A2
0.00990551509297661 0.985596934873026 0.325 0.203 1 6Gy_vs_0Gy 0 LETMD1
0.00991899444476593 1.13315412328688 0.245 0.13 1 6Gy_vs_0Gy 0 ENTPD1
0.00993173948876474 0.79126429674185 0.411 0.283 1 6Gy_vs_0Gy 0 TRIM27
0.00993210064018849 0.914513836811544 0.311 0.188 1 6Gy_vs_0Gy 0 CBX5
0.00994982903013739 1.28515721673193 0.152 0.058 1 6Gy_vs_0Gy 0 TRIP10
0.00995883683418024 0.784389843427206 0.497 0.37 1 6Gy_vs_0Gy 0 KNTC1
0.00999268879781994 0.55696183219346 0.384 0.232 1 6Gy_vs_0Gy 0 RPS5
0.0100086318984998 0.804531375825513 0.391 0.254 1 6Gy_vs_0Gy 0 TSEN2
0.0100105739198961 1.19204781234045 0.119 0.036 1 6Gy_vs_0Gy 0 KRT10
0.0100105739198961 1.19204781234045 0.119 0.036 1 6Gy_vs_0Gy 0 FARSA
0.0100132444948275 1.71811662400804 0.106 0.029 1 6Gy_vs_0Gy 0 SLC52A2
0.0100166364349362 1.25478356768841 0.219 0.109 1 6Gy_vs_0Gy 0 CEP97
0.0100183255039645 0.800857055015976 0.305 0.174 1 6Gy_vs_0Gy 0 CARS
0.0100432029568821 2.45508221817425 0.079 0.014 1 6Gy_vs_0Gy 0 AC104389.5
0.0100432029568821 2.28515721673193 0.079 0.014 1 6Gy_vs_0Gy 0 AC007448.5
0.0100713954779767 1.57055943559418 0.179 0.08 1 6Gy_vs_0Gy 0 SPIRE2
0.0100722920233112 0.832645012034428 0.45 0.341 1 6Gy_vs_0Gy 0 LIMCH1
0.0100790449507981 0.893578690277079 0.364 0.232 1 6Gy_vs_0Gy 0 SLC2A3
0.0100984952509346 1.24863134070682 0.152 0.058 1 6Gy_vs_0Gy 0 KXD1
0.0101040639404719 1.26866909394337 0.152 0.058 1 6Gy_vs_0Gy 0 AC022075.1
0.0101166117856659 1.33960500075431 0.172 0.072 1 6Gy_vs_0Gy 0 TRABD2A
0.0101492584006016 2.19204781234045 0.079 0.014 1 6Gy_vs_0Gy 0 OCLN
0.0101492584006016 2.19204781234045 0.079 0.014 1 6Gy_vs_0Gy 0 AC026894.1
0.0101527892610896 0.969655391004004 0.291 0.167 1 6Gy_vs_0Gy 0 LSM7
0.0101625360726563 1.26866909394337 0.172 0.072 1 6Gy_vs_0Gy 0 RELT
0.0101625360726563 1.31757869442431 0.172 0.072 1 6Gy_vs_0Gy 0 NDUFA11
0.010166400068051 2.0400447188954 0.093 0.022 1 6Gy_vs_0Gy 0 ZFPL1
0.010166400068051 2.0400447188954 0.093 0.022 1 6Gy_vs_0Gy 0 CX3CL1
0.0101792782530622 0.840372374059038 0.411 0.283 1 6Gy_vs_0Gy 0 RPLP0
0.0101792802974399 0.847399640953007 0.311 0.181 1 6Gy_vs_0Gy 0 WDR5
0.0102074307682654 0.849361157286293 0.351 0.225 1 6Gy_vs_0Gy 0 GABRA3
0.0102257524709775 0.796119136009313 0.49 0.384 1 6Gy_vs_0Gy 0 RETREG3
0.0102521018102855 0.87011971745309 0.298 0.174 1 6Gy_vs_0Gy 0 FBXL3
0.0102555035838543 2.09251213878954 0.079 0.014 1 6Gy_vs_0Gy 0 SNORC
0.0102555035838543 2.09251213878954 0.079 0.014 1 6Gy_vs_0Gy 0 AMACR
0.0102555035838543 2.19204781234045 0.079 0.014 1 6Gy_vs_0Gy 0 LINC00327
0.010255889838596 1.63565446381607 0.106 0.029 1 6Gy_vs_0Gy 0 EMC6
0.0102627554779945 0.917425432231447 0.397 0.283 1 6Gy_vs_0Gy 0 PSIP1
0.0103136006497092 2.0400447188954 0.093 0.022 1 6Gy_vs_0Gy 0 XAB2
0.0103136006497092 1.95758255870343 0.093 0.022 1 6Gy_vs_0Gy 0 AC022146.2
0.0103136006497092 1.95758255870343 0.093 0.022 1 6Gy_vs_0Gy 0 ZNF772
0.0103152348873592 0.782656876202751 0.331 0.196 1 6Gy_vs_0Gy 0 ZNF264
0.0103628152776763 0.808719172788947 0.536 0.442 1 6Gy_vs_0Gy 0 LMTK2
0.0103651982008165 1.67747463951069 0.106 0.029 1 6Gy_vs_0Gy 0 AIFM2
0.0103702836612157 1.11804723089668 0.219 0.109 1 6Gy_vs_0Gy 0 YPEL5
0.0103715461226911 0.780852379356003 0.417 0.283 1 6Gy_vs_0Gy 0 HABP4
0.0103789970783847 0.434020602646417 0.682 0.522 1 6Gy_vs_0Gy 0 PPP3R1
0.0103931724120417 1.98559693487303 0.079 0.014 1 6Gy_vs_0Gy 0 OLFML3
0.0103931724120417 1.98559693487303 0.079 0.014 1 6Gy_vs_0Gy 0 CHRAC1
0.0103931724120417 1.98559693487303 0.079 0.014 1 6Gy_vs_0Gy 0 SLC25A22
0.0103931724120417 1.98559693487303 0.079 0.014 1 6Gy_vs_0Gy 0 COQ10A
0.0103931724120417 1.98559693487303 0.079 0.014 1 6Gy_vs_0Gy 0 PARP2
0.0103931724120417 1.98559693487303 0.079 0.014 1 6Gy_vs_0Gy 0 HOMEZ
0.0103931724120417 1.98559693487303 0.079 0.014 1 6Gy_vs_0Gy 0 SP2-AS1
0.0103931724120417 1.98559693487303 0.079 0.014 1 6Gy_vs_0Gy 0 MAFG-DT
0.0103931724120417 1.98559693487303 0.079 0.014 1 6Gy_vs_0Gy 0 PIM2
0.0103946790031908 0.914513836811544 0.205 0.094 1 6Gy_vs_0Gy 0 ZNF433-AS1
0.0104019068175416 1.38949387654667 0.205 0.101 1 6Gy_vs_0Gy 0 MARS
0.0104294090058315 0.356619579288558 0.801 0.725 1 6Gy_vs_0Gy 0 TENT4A
0.0104321188532461 0.87011971745309 0.285 0.159 1 6Gy_vs_0Gy 0 ZNHIT1
0.010433729236674 1.0816238226468 0.219 0.109 1 6Gy_vs_0Gy 0 RPS26
0.0104489678932033 1.4144402336769 0.179 0.08 1 6Gy_vs_0Gy 0 INAFM1
0.0104618532117281 1.87011971745309 0.093 0.022 1 6Gy_vs_0Gy 0 TNFSF10
0.0104618532117281 1.87011971745309 0.093 0.022 1 6Gy_vs_0Gy 0 TMEM134
0.0104618532117281 1.87011971745309 0.093 0.022 1 6Gy_vs_0Gy 0 LINC02378
0.0104618532117281 1.87011971745309 0.093 0.022 1 6Gy_vs_0Gy 0 ISCU
0.0104618532117281 1.95758255870343 0.093 0.022 1 6Gy_vs_0Gy 0 OMG
0.0104636066291499 0.961267605511285 0.272 0.152 1 6Gy_vs_0Gy 0 NUB1
0.010485017107061 0.894781771687359 0.311 0.188 1 6Gy_vs_0Gy 0 GNL1
0.0104964453104953 0.499137398252182 0.523 0.37 1 6Gy_vs_0Gy 0 SLC7A1
0.0105042427832683 1.19204781234045 0.192 0.087 1 6Gy_vs_0Gy 0 PCSK1
0.0105228331454453 1.27221816102444 0.199 0.094 1 6Gy_vs_0Gy 0 CHERP
0.0105234088883769 1.58061310025811 0.159 0.065 1 6Gy_vs_0Gy 0 APBA1
0.0105278999773114 1.57055943559418 0.139 0.051 1 6Gy_vs_0Gy 0 MRPL27
0.0105309623905642 1.10458497109011 0.219 0.109 1 6Gy_vs_0Gy 0 CCDC25
0.0105315988894645 0.693241955369011 0.49 0.362 1 6Gy_vs_0Gy 0 INTS3
0.0105602844854527 2.00762324120302 0.079 0.014 1 6Gy_vs_0Gy 0 ANO5
0.0105606786574301 1.01555015697465 0.325 0.203 1 6Gy_vs_0Gy 0 STAM
0.0105625057970397 1.19204781234045 0.225 0.116 1 6Gy_vs_0Gy 0 AL390957.1
0.0106002435431099 1.53308473017552 0.106 0.029 1 6Gy_vs_0Gy 0 ZNF697
0.0106113492748834 0.783009053683052 0.762 0.688 1 6Gy_vs_0Gy 0 DGKB
0.0106233046375884 0.87011971745309 0.205 0.094 1 6Gy_vs_0Gy 0 MRPL32
0.0106342320490219 0.666586323367958 0.344 0.21 1 6Gy_vs_0Gy 0 FAN1
0.0106587129299343 1.77701031306161 0.093 0.022 1 6Gy_vs_0Gy 0 TEX261
0.0106587129299343 1.77701031306161 0.093 0.022 1 6Gy_vs_0Gy 0 TMEM128
0.0106587129299343 1.77701031306161 0.093 0.022 1 6Gy_vs_0Gy 0 AC096576.3
0.0106587129299343 1.77701031306161 0.093 0.022 1 6Gy_vs_0Gy 0 C11orf95
0.0106587129299343 1.77701031306161 0.093 0.022 1 6Gy_vs_0Gy 0 ALDH3B1
0.0106587129299343 1.77701031306161 0.093 0.022 1 6Gy_vs_0Gy 0 ERAL1
0.010670009400941 3.0400447188954 0.046 0 1 6Gy_vs_0Gy 0 AC093295.1
0.010670009400941 3.0400447188954 0.046 0 1 6Gy_vs_0Gy 0 LSM11
0.010670009400941 3.0400447188954 0.046 0 1 6Gy_vs_0Gy 0 AC016394.2
0.010670009400941 3.0400447188954 0.046 0 1 6Gy_vs_0Gy 0 RUBCNL
0.010670009400941 3.0400447188954 0.046 0 1 6Gy_vs_0Gy 0 SNURF
0.010670009400941 3.0400447188954 0.046 0 1 6Gy_vs_0Gy 0 REC114
0.0106720662223567 3.19204781234045 0.046 0 1 6Gy_vs_0Gy 0 LINC00839
0.0106734375423576 3.32955133609039 0.046 0 1 6Gy_vs_0Gy 0 OPCML
0.0106748089469338 2.87011971745309 0.046 0 1 6Gy_vs_0Gy 0 AL353689.3
0.0106748089469338 2.87011971745309 0.046 0 1 6Gy_vs_0Gy 0 ALKAL2
0.0106748089469338 2.87011971745309 0.046 0 1 6Gy_vs_0Gy 0 POLE4
0.0106748089469338 2.87011971745309 0.046 0 1 6Gy_vs_0Gy 0 AC108463.2
0.0106748089469338 2.87011971745309 0.046 0 1 6Gy_vs_0Gy 0 ABHD14B
0.0106748089469338 2.87011971745309 0.046 0 1 6Gy_vs_0Gy 0 METTL14-DT
0.0106748089469338 2.87011971745309 0.046 0 1 6Gy_vs_0Gy 0 PRSS48
0.0106748089469338 2.87011971745309 0.046 0 1 6Gy_vs_0Gy 0 SGMS1-AS1
0.0106748089469338 2.87011971745309 0.046 0 1 6Gy_vs_0Gy 0 AC121761.1
0.0106748089469338 2.87011971745309 0.046 0 1 6Gy_vs_0Gy 0 STAB2
0.0106748089469338 2.87011971745309 0.046 0 1 6Gy_vs_0Gy 0 ABCA3
0.0106748089469338 2.87011971745309 0.046 0 1 6Gy_vs_0Gy 0 AC025211.1
0.0106748089469338 2.87011971745309 0.046 0 1 6Gy_vs_0Gy 0 AL033543.1
0.0107060672161062 0.854000052089813 0.377 0.246 1 6Gy_vs_0Gy 0 LINC02813
0.0107396835288312 0.681262900000402 0.695 0.645 1 6Gy_vs_0Gy 0 GPR173
0.0107460650454554 0.921958648972708 0.371 0.254 1 6Gy_vs_0Gy 0 KYAT3
0.0107466430938385 0.71811662400804 0.543 0.413 1 6Gy_vs_0Gy 0 SCARB1
0.0107539637929423 0.87011971745309 0.351 0.217 1 6Gy_vs_0Gy 0 SLC35E1
0.0107765406236916 1.4061726176933 0.139 0.051 1 6Gy_vs_0Gy 0 ZNF423
0.0107976171963805 0.963229121844572 0.325 0.203 1 6Gy_vs_0Gy 0 EML6
0.010801855405601 0.616363125207307 0.477 0.355 1 6Gy_vs_0Gy 0 ZMPSTE24
0.0108044251202017 0.836952853517891 0.252 0.13 1 6Gy_vs_0Gy 0 KATNA1
0.0108046880390052 0.616833288170859 0.483 0.341 1 6Gy_vs_0Gy 0 EIF3J
0.0108062910610366 0.740059176888717 0.298 0.167 1 6Gy_vs_0Gy 0 SLC35C2
0.0108106866165755 1.51397590722781 0.139 0.051 1 6Gy_vs_0Gy 0 RPS10
0.0108106866165755 1.45508221817425 0.139 0.051 1 6Gy_vs_0Gy 0 DDX49
0.0108106866165755 1.45508221817425 0.139 0.051 1 6Gy_vs_0Gy 0 CXorf56
0.01081971225875 0.920745790523058 0.285 0.159 1 6Gy_vs_0Gy 0 ZNF594
0.0108292108939975 0.630932053573664 0.325 0.196 1 6Gy_vs_0Gy 0 SOD1
0.0108348908460671 0.645688150843044 0.457 0.319 1 6Gy_vs_0Gy 0 WDR1
0.0108397510532024 0.985596934873026 0.358 0.232 1 6Gy_vs_0Gy 0 ENTPD1-AS1
0.0108463879599326 1.07957308308204 0.219 0.109 1 6Gy_vs_0Gy 0 TBCE
0.0109048009505931 0.981151029841834 0.278 0.159 1 6Gy_vs_0Gy 0 ATP6V0C
0.0109135176810878 1.17497429898151 0.219 0.109 1 6Gy_vs_0Gy 0 CIAPIN1
0.0109173390062737 0.9921102418317 0.212 0.101 1 6Gy_vs_0Gy 0 ZNF625
0.010923238642795 1.25478356768841 0.225 0.116 1 6Gy_vs_0Gy 0 TCTEX1D2
0.010931929406855 -1.61530710971715 0.02 0.087 1 6Gy_vs_0Gy 0 LINC00877
0.0109448213635008 0.817652297558955 0.298 0.174 1 6Gy_vs_0Gy 0 SLC25A27
0.010951707560582 1.06276479539549 0.192 0.087 1 6Gy_vs_0Gy 0 EIF4E2
0.0109534465656069 1.67747463951069 0.079 0.014 1 6Gy_vs_0Gy 0 COA3
0.0109613663779205 1.2326897968378 0.199 0.094 1 6Gy_vs_0Gy 0 LINC01176
0.0109743159940394 0.621092169613175 0.536 0.413 1 6Gy_vs_0Gy 0 MGAT5B
0.0109829988467273 0.522196414032783 0.616 0.507 1 6Gy_vs_0Gy 0 SNX4
0.0109928635772974 1.10278047424336 0.245 0.13 1 6Gy_vs_0Gy 0 GOT2
0.0110058405134347 0.969655391004004 0.338 0.217 1 6Gy_vs_0Gy 0 SOGA3
0.0110258899246005 0.966335032712393 0.311 0.188 1 6Gy_vs_0Gy 0 RPL7L1
0.0110307436548006 1.33960500075431 0.179 0.08 1 6Gy_vs_0Gy 0 KARS
0.0110393843128151 1.12645947071288 0.219 0.109 1 6Gy_vs_0Gy 0 ZKSCAN7-AS1
0.0110608052021094 1.4061726176933 0.159 0.065 1 6Gy_vs_0Gy 0 SLC9A4
0.0110619746293087 1.63565446381607 0.093 0.022 1 6Gy_vs_0Gy 0 ZNF768
0.011067201487654 1.57055943559418 0.079 0.014 1 6Gy_vs_0Gy 0 TMEM79
0.011067201487654 1.57055943559418 0.079 0.014 1 6Gy_vs_0Gy 0 ZBTB14
0.0111029898689155 1.45508221817425 0.139 0.051 1 6Gy_vs_0Gy 0 SNX32
0.0111058270866946 1.13860855337899 0.252 0.138 1 6Gy_vs_0Gy 0 TCP11L1
0.0111073966460518 0.770584043902176 0.305 0.174 1 6Gy_vs_0Gy 0 MX1
0.0111188843662817 1.17128925217366 0.285 0.167 1 6Gy_vs_0Gy 0 NCOA5
0.0111225115609979 0.693241955369011 0.576 0.442 1 6Gy_vs_0Gy 0 CTNNAL1
0.011140196017721 0.723278329123819 0.285 0.159 1 6Gy_vs_0Gy 0 TAF13
0.0111481371577844 1.15700086524125 0.272 0.152 1 6Gy_vs_0Gy 0 PRPF18
0.0111494560810702 1.06276479539549 0.344 0.225 1 6Gy_vs_0Gy 0 TOB2
0.0111575007773606 0.87011971745309 0.437 0.326 1 6Gy_vs_0Gy 0 PLXNB2
0.011159773645181 1.09251213878954 0.172 0.072 1 6Gy_vs_0Gy 0 CPT1C
0.011180051415354 0.654851730550023 0.556 0.442 1 6Gy_vs_0Gy 0 PFKP
0.0111867487634499 0.664371052236514 0.53 0.406 1 6Gy_vs_0Gy 0 GFM2
0.0111894571352386 1.0694285256765 0.258 0.145 1 6Gy_vs_0Gy 0 CRY1
0.0112207156151171 1.54819162256573 0.093 0.022 1 6Gy_vs_0Gy 0 ASF1A
0.0112401373084421 1.4144402336769 0.179 0.08 1 6Gy_vs_0Gy 0 DNAJA2
0.0112467682802467 0.944120298896867 0.238 0.123 1 6Gy_vs_0Gy 0 SEC61B
0.01126245858447 1.12165848444905 0.364 0.246 1 6Gy_vs_0Gy 0 RNF128
0.0112631964980986 0.660795898364064 0.695 0.594 1 6Gy_vs_0Gy 0 DENND5B
0.0112745060736752 0.898688869649861 0.265 0.145 1 6Gy_vs_0Gy 0 SEH1L
0.0113017529285409 0.671215649039012 0.483 0.362 1 6Gy_vs_0Gy 0 SAMD8
0.0113122807451189 1.15962633464807 0.232 0.123 1 6Gy_vs_0Gy 0 GGCT
0.0113381141361885 0.793498435850177 0.291 0.167 1 6Gy_vs_0Gy 0 ILF2
0.0113410134752175 1.0400447188954 0.219 0.109 1 6Gy_vs_0Gy 0 RMRP
0.0113474015369366 0.974456377267826 0.232 0.116 1 6Gy_vs_0Gy 0 TMEM9
0.0113685103975014 0.87011971745309 0.364 0.246 1 6Gy_vs_0Gy 0 SMARCB1
0.0113758056707099 0.725729808117915 0.384 0.254 1 6Gy_vs_0Gy 0 C6orf89
0.0114502036991026 0.779921908481512 0.325 0.196 1 6Gy_vs_0Gy 0 TVP23B
0.0114635893941539 0.431998605061205 0.695 0.572 1 6Gy_vs_0Gy 0 YEATS2
0.0114640500319242 0.634306780354321 0.636 0.543 1 6Gy_vs_0Gy 0 TTC39B
0.0114845234880771 0.562938207934914 0.517 0.377 1 6Gy_vs_0Gy 0 OSBPL5
0.0114847550645925 1.068059095065 0.219 0.109 1 6Gy_vs_0Gy 0 CSRP2
0.0115073347620584 0.926703245819458 0.238 0.123 1 6Gy_vs_0Gy 0 ANKAR
0.011514090285214 0.836952853517891 0.397 0.275 1 6Gy_vs_0Gy 0 CLCF1
0.0115344656860714 0.769190808602309 0.358 0.225 1 6Gy_vs_0Gy 0 GNL2
0.0115403458081154 0.744588835369231 0.43 0.304 1 6Gy_vs_0Gy 0 YES1
0.0115495672669034 1.21115663528816 0.199 0.094 1 6Gy_vs_0Gy 0 BCAS2
0.0115526847983272 0.525360914184842 0.715 0.63 1 6Gy_vs_0Gy 0 SH3RF3
0.0115560378257773 1.15962633464807 0.225 0.116 1 6Gy_vs_0Gy 0 KIAA0040
0.0115814505471889 1.05454428859052 0.139 0.051 1 6Gy_vs_0Gy 0 ZNF66
0.0115841024325585 1.37913336494095 0.185 0.087 1 6Gy_vs_0Gy 0 ATP5F1B
0.0115985115105801 0.442303613452943 0.901 0.877 1 6Gy_vs_0Gy 0 ANO10
0.0116192449856423 2.06276479539549 0.126 0.043 1 6Gy_vs_0Gy 0 LGALSL-DT
0.0116272879699653 1.00762324120302 0.192 0.087 1 6Gy_vs_0Gy 0 SLC7A6OS
0.0116290246547829 0.87011971745309 0.265 0.145 1 6Gy_vs_0Gy 0 SPTY2D1
0.0116339485740962 1.00257001347674 0.278 0.159 1 6Gy_vs_0Gy 0 KAT7
0.01163652448764 0.722021078463956 0.377 0.246 1 6Gy_vs_0Gy 0 PRKAR1A
0.011644847363168 0.95758255870343 0.272 0.152 1 6Gy_vs_0Gy 0 RAP2A
0.011645215812262 0.749265322578704 0.45 0.333 1 6Gy_vs_0Gy 0 HNRNPF
0.0116539150198593 1.23935352711881 0.179 0.08 1 6Gy_vs_0Gy 0 SBF2-AS1
0.0116539150198593 1.23935352711881 0.179 0.08 1 6Gy_vs_0Gy 0 AC087286.2
0.011664618358565 0.907594422871753 0.219 0.109 1 6Gy_vs_0Gy 0 SLC18B1
0.0117131726826431 0.759936799702667 0.331 0.203 1 6Gy_vs_0Gy 0 ARPC5L
0.0117138591539465 1.12791747492074 0.258 0.145 1 6Gy_vs_0Gy 0 COX19
0.011718293297908 1.10278047424336 0.232 0.123 1 6Gy_vs_0Gy 0 PRMT9
0.0117338011296893 1.00762324120303 0.338 0.217 1 6Gy_vs_0Gy 0 NELFB
0.0117496275019165 0.71811662400804 0.377 0.246 1 6Gy_vs_0Gy 0 ZCCHC14
0.0117582303534124 0.87011971745309 0.265 0.145 1 6Gy_vs_0Gy 0 NPIPB4
0.0117619415122212 0.736853186589626 0.311 0.181 1 6Gy_vs_0Gy 0 DGUOK
0.0117692101970979 1.14695992281191 0.285 0.174 1 6Gy_vs_0Gy 0 STYX
0.0117790939692591 1.3030791247292 0.159 0.065 1 6Gy_vs_0Gy 0 DYRK2
0.0117925442122907 0.43220775192166 0.954 0.899 1 6Gy_vs_0Gy 0 CMTM8
0.011810298826417 1.03239114635197 0.252 0.138 1 6Gy_vs_0Gy 0 ZNF226
0.0118334240035613 0.47956490337359 0.881 0.855 1 6Gy_vs_0Gy 0 TENM2
0.0118431364682915 1.21115663528816 0.205 0.101 1 6Gy_vs_0Gy 0 NAGLU
0.0118680772094058 0.700194716010778 0.384 0.246 1 6Gy_vs_0Gy 0 CLCN7
0.011879360993105 0.790685249958685 0.285 0.159 1 6Gy_vs_0Gy 0 KMT2D
0.0118846133538388 1.10715891475394 0.199 0.094 1 6Gy_vs_0Gy 0 ZBTB34
0.0118870534045565 0.761595260674921 0.49 0.377 1 6Gy_vs_0Gy 0 AP3D1
0.0118870647770491 0.969655391004004 0.238 0.123 1 6Gy_vs_0Gy 0 MPPE1
0.0118870647770491 0.969655391004004 0.238 0.123 1 6Gy_vs_0Gy 0 TRIR
0.0118954216627397 0.790685249958685 0.278 0.152 1 6Gy_vs_0Gy 0 RMND5A
0.0118999861983331 1.64772729611664 0.126 0.043 1 6Gy_vs_0Gy 0 GALNT4
0.0119007425514256 1.07175357862274 0.225 0.116 1 6Gy_vs_0Gy 0 SETDB2
0.0119036871081584 0.817652297558955 0.318 0.188 1 6Gy_vs_0Gy 0 ZNF675
0.0119076272594665 1.42031680001357 0.179 0.08 1 6Gy_vs_0Gy 0 FGD6
0.011923438194216 0.897600453875197 0.272 0.152 1 6Gy_vs_0Gy 0 POLR3A
0.0119275230540086 0.851504039285743 0.364 0.239 1 6Gy_vs_0Gy 0 DVL3
0.0119479630237359 1.01696110578236 0.305 0.188 1 6Gy_vs_0Gy 0 ERLEC1
0.0119741211222109 0.775792334904937 0.536 0.435 1 6Gy_vs_0Gy 0 SC5D
0.0119809642093244 0.924567501475467 0.609 0.5 1 6Gy_vs_0Gy 0 LRRC7
0.0119863363789641 1.67747463951069 0.126 0.043 1 6Gy_vs_0Gy 0 AL022068.1
0.0119894066493618 0.850490910704157 0.305 0.181 1 6Gy_vs_0Gy 0 PLCB4
0.0119932901057613 0.923231053912653 0.377 0.261 1 6Gy_vs_0Gy 0 UBE2J2
0.0120547934593197 0.684564064297014 0.45 0.312 1 6Gy_vs_0Gy 0 ALKBH5
0.0120639983761394 1.22375667206779 0.139 0.051 1 6Gy_vs_0Gy 0 LRP2BP
0.0120649827748462 0.673427806447992 0.517 0.391 1 6Gy_vs_0Gy 0 BCL2
0.0120658104999066 1.13315412328688 0.199 0.094 1 6Gy_vs_0Gy 0 PLEKHA3
0.0120837224489693 0.66848585628344 0.583 0.457 1 6Gy_vs_0Gy 0 AF117829.1
0.0120853123165643 0.571895883156996 0.682 0.659 1 6Gy_vs_0Gy 0 NEK6
0.012148770712926 1.05774672062886 0.225 0.116 1 6Gy_vs_0Gy 0 TRMT10B
0.0121925325854382 1.15022763664583 0.225 0.116 1 6Gy_vs_0Gy 0 SERPINE2
0.0121943998768674 0.692476802849941 0.523 0.406 1 6Gy_vs_0Gy 0 CYTH1
0.0122480013298542 0.724689277931526 0.477 0.362 1 6Gy_vs_0Gy 0 ARMH4
0.0123029716453906 0.803005521594553 0.338 0.21 1 6Gy_vs_0Gy 0 ARCN1
0.0123052135228284 0.567556947432658 0.338 0.203 1 6Gy_vs_0Gy 0 SLC16A4
0.0123118946336258 -2.29980528398922 0.007 0.058 1 6Gy_vs_0Gy 0 AC024075.1
0.0123123233558909 0.761595260674921 0.464 0.326 1 6Gy_vs_0Gy 0 PLOD2
0.0123265562774009 0.905743627183812 0.377 0.254 1 6Gy_vs_0Gy 0 ZNF76
0.0123438011578692 1.169679999312 0.179 0.08 1 6Gy_vs_0Gy 0 PLEKHA6
0.0123546474615536 0.734464618095524 0.377 0.246 1 6Gy_vs_0Gy 0 TAF5L
0.0123551577789531 0.590737317531813 0.536 0.391 1 6Gy_vs_0Gy 0 ZNF782
0.0123744877599137 0.922587137347226 0.291 0.174 1 6Gy_vs_0Gy 0 HACL1
0.0123822537310705 1.15962633464807 0.139 0.051 1 6Gy_vs_0Gy 0 MR1
0.0123822537310705 1.15962633464807 0.139 0.051 1 6Gy_vs_0Gy 0 TRAF7
0.0123937849133249 1.00762324120302 0.252 0.138 1 6Gy_vs_0Gy 0 ASAH1
0.0124215408393038 0.402787710732033 0.563 0.457 1 6Gy_vs_0Gy 0 SLC38A1
0.0124481840740228 1.00136425073134 0.252 0.138 1 6Gy_vs_0Gy 0 JOSD1
0.0124686325758976 1.2180430208734 0.159 0.065 1 6Gy_vs_0Gy 0 TM9SF1
0.0124764414313879 1.5863267514525 0.126 0.043 1 6Gy_vs_0Gy 0 HIST1H4H
0.0124810193969082 1.55817571113835 0.146 0.058 1 6Gy_vs_0Gy 0 ZPR1
0.0125433274621877 0.634052359219566 0.45 0.304 1 6Gy_vs_0Gy 0 NADK
0.0125847417941427 0.824316027839965 0.192 0.087 1 6Gy_vs_0Gy 0 PRDX2
0.0126024021993762 0.830591353266452 0.364 0.239 1 6Gy_vs_0Gy 0 ERGIC2
0.0126061979042842 0.896114925986035 0.344 0.225 1 6Gy_vs_0Gy 0 HMCN1
0.0126407464301104 0.590011798260355 0.503 0.377 1 6Gy_vs_0Gy 0 EXOC1
0.0126510668378049 1.63565446381607 0.146 0.058 1 6Gy_vs_0Gy 0 CENPI
0.0126597727943759 1.20572274923753 0.238 0.13 1 6Gy_vs_0Gy 0 TAPT1-AS1
0.0126796901150107 0.87011971745309 0.172 0.072 1 6Gy_vs_0Gy 0 MYL12A
0.0126840750288541 0.64607944323516 0.517 0.413 1 6Gy_vs_0Gy 0 ANKRD27
0.0126904141301461 0.666586323367958 0.351 0.225 1 6Gy_vs_0Gy 0 INPPL1
0.0127024076889071 0.985596934873026 0.219 0.109 1 6Gy_vs_0Gy 0 PIGF
0.0127081191963704 1.25714284056234 0.179 0.08 1 6Gy_vs_0Gy 0 PSKH1
0.0127136013421639 0.732616193703155 0.43 0.304 1 6Gy_vs_0Gy 0 PLP2
0.0127138727175889 0.647727296116642 0.338 0.203 1 6Gy_vs_0Gy 0 STARD3
0.0127275339177467 1.02212281089814 0.225 0.116 1 6Gy_vs_0Gy 0 LAMTOR5
0.0127609515359936 0.69488091611431 0.623 0.536 1 6Gy_vs_0Gy 0 COL24A1
0.012767059902702 0.926703245819458 0.285 0.167 1 6Gy_vs_0Gy 0 MIER2
0.0127723547406767 1.45508221817425 0.126 0.043 1 6Gy_vs_0Gy 0 VARS2
0.0127723547406767 1.45508221817425 0.126 0.043 1 6Gy_vs_0Gy 0 ELOF1
0.0127723547406767 1.45508221817425 0.126 0.043 1 6Gy_vs_0Gy 0 ZNF813
0.0127824914568793 1.19204781234045 0.159 0.065 1 6Gy_vs_0Gy 0 LIPE-AS1
0.0127870943958522 0.72994205940483 0.265 0.145 1 6Gy_vs_0Gy 0 IDH1
0.0128122445581893 0.87011971745309 0.391 0.261 1 6Gy_vs_0Gy 0 BLVRA
0.01283144027576 0.473460747489101 0.583 0.457 1 6Gy_vs_0Gy 0 PDE4DIP
0.0128631371017137 1.16557560097926 0.159 0.065 1 6Gy_vs_0Gy 0 AL049840.5
0.0128638031395587 0.794170864219792 0.325 0.203 1 6Gy_vs_0Gy 0 BCL9
0.0128678876599652 0.919029317934036 0.298 0.181 1 6Gy_vs_0Gy 0 LTBP4
0.0128679177331805 2.15022763664583 0.113 0.036 1 6Gy_vs_0Gy 0 LINC01515
0.0128681658607148 1.02212281089814 0.325 0.203 1 6Gy_vs_0Gy 0 CASC19
0.0128797842097774 0.792117205451817 0.344 0.217 1 6Gy_vs_0Gy 0 IFT74
0.012881261801969 1.06276479539549 0.179 0.08 1 6Gy_vs_0Gy 0 LPCAT3
0.0128970883006837 0.989418645825434 0.225 0.116 1 6Gy_vs_0Gy 0 MIR3659HG
0.0129044815845495 0.884194902664813 0.344 0.225 1 6Gy_vs_0Gy 0 CDK14
0.0129247741776041 1.01696110578236 0.179 0.08 1 6Gy_vs_0Gy 0 SNRPB2
0.0129378352598889 1.13601377742612 0.331 0.21 1 6Gy_vs_0Gy 0 MXI1
0.0129385160545474 1.05915354184311 0.265 0.152 1 6Gy_vs_0Gy 0 TUBGCP3
0.0129803995528334 0.87011971745309 0.364 0.239 1 6Gy_vs_0Gy 0 MTG1
0.0129881221867221 0.763204513536578 0.358 0.232 1 6Gy_vs_0Gy 0 SMARCE1
0.0130452269878121 1.09251213878954 0.139 0.051 1 6Gy_vs_0Gy 0 PHLDA2
0.0130581163632459 0.950290066137073 0.344 0.225 1 6Gy_vs_0Gy 0 PPP1R8
0.0130612249525553 0.917425432231447 0.325 0.203 1 6Gy_vs_0Gy 0 PRCP
0.0130627303562748 0.938291220094669 0.305 0.188 1 6Gy_vs_0Gy 0 TECPR1
0.0130735818049823 1.05069196309491 0.199 0.094 1 6Gy_vs_0Gy 0 PIN1
0.0130805777750965 0.535700678382531 0.424 0.275 1 6Gy_vs_0Gy 0 EFNA1
0.0130964384497292 1.00257001347674 0.291 0.174 1 6Gy_vs_0Gy 0 DENND10
0.0131039845208716 0.793498435850177 0.285 0.159 1 6Gy_vs_0Gy 0 TRAPPC3
0.0131287173778785 1.03058438964634 0.311 0.196 1 6Gy_vs_0Gy 0 INTS6L
0.0131600734475737 0.647228352642574 0.669 0.572 1 6Gy_vs_0Gy 0 LINC01505
0.013162144111065 1.10278047424336 0.232 0.123 1 6Gy_vs_0Gy 0 IRAK1BP1
0.0131628820431459 0.69793874207041 0.351 0.217 1 6Gy_vs_0Gy 0 OPA3
0.0131688504420957 0.579669854038896 0.57 0.449 1 6Gy_vs_0Gy 0 DGLUCY
0.0131758757580354 0.808719172788947 0.272 0.152 1 6Gy_vs_0Gy 0 TRIM23
0.0131929817814184 0.814978163260629 0.364 0.239 1 6Gy_vs_0Gy 0 RPL4
0.0131944644667967 0.593602082255674 0.358 0.225 1 6Gy_vs_0Gy 0 TCOF1
0.0131977751136849 1.38469289028285 0.126 0.043 1 6Gy_vs_0Gy 0 AC068533.3
0.0131977751136849 1.38469289028285 0.126 0.043 1 6Gy_vs_0Gy 0 PTRH1
0.0131977751136849 1.38469289028285 0.126 0.043 1 6Gy_vs_0Gy 0 ASAH2B
0.0131977751136849 1.38469289028285 0.126 0.043 1 6Gy_vs_0Gy 0 BLOC1S2
0.0131977751136849 1.38469289028285 0.126 0.043 1 6Gy_vs_0Gy 0 KAT5
0.0131977751136849 1.38469289028285 0.126 0.043 1 6Gy_vs_0Gy 0 LRR1
0.0132127354634993 0.637458960662815 0.397 0.261 1 6Gy_vs_0Gy 0 HADHB
0.0132194564589064 0.935214745674975 0.609 0.536 1 6Gy_vs_0Gy 0 GABRB3
0.0132262453965526 1.50754963806838 0.146 0.058 1 6Gy_vs_0Gy 0 TRMT10A
0.0132263679128287 1.55817571113835 0.146 0.058 1 6Gy_vs_0Gy 0 EMP2
0.0132264087517015 1.45508221817425 0.146 0.058 1 6Gy_vs_0Gy 0 ZNF778
0.0132264087517015 1.45508221817425 0.146 0.058 1 6Gy_vs_0Gy 0 SLC35A2
0.0132346115199923 0.535383846265108 0.596 0.457 1 6Gy_vs_0Gy 0 AKAP8L
0.0132401138348075 0.607085311619296 0.768 0.717 1 6Gy_vs_0Gy 0 ARHGAP29
0.0132492686664138 0.706620985170211 0.371 0.239 1 6Gy_vs_0Gy 0 RPL30
0.01326203371921 0.812016762889522 0.364 0.239 1 6Gy_vs_0Gy 0 RNF170
0.0132648764821861 1.01696110578236 0.199 0.094 1 6Gy_vs_0Gy 0 AC002558.3
0.0132659166429964 1.0400447188954 0.199 0.094 1 6Gy_vs_0Gy 0 REXO4
0.013275062833342 0.920745790523058 0.172 0.072 1 6Gy_vs_0Gy 0 NLRX1
0.0132815464965903 1.17824201281542 0.232 0.123 1 6Gy_vs_0Gy 0 BAIAP2L1
0.0132908219876981 1.80871917278895 0.113 0.036 1 6Gy_vs_0Gy 0 ZNF487
0.01332930488022 0.71811662400804 0.45 0.326 1 6Gy_vs_0Gy 0 WDR45B
0.0133365764345918 1.19204781234045 0.238 0.13 1 6Gy_vs_0Gy 0 IQCK
0.0133442413079127 1.02444786384438 0.318 0.203 1 6Gy_vs_0Gy 0 FAM118B
0.0133515857886199 0.999402734398056 0.199 0.094 1 6Gy_vs_0Gy 0 ATP5F1D
0.0134703145037016 0.914513836811544 0.298 0.174 1 6Gy_vs_0Gy 0 RPL35A
0.0135125452878824 0.555484115132084 0.483 0.333 1 6Gy_vs_0Gy 0 JADE1
0.0135489819871312 0.948122229454363 0.285 0.167 1 6Gy_vs_0Gy 0 MKRN1
0.013581939939242 1.33724572788039 0.205 0.101 1 6Gy_vs_0Gy 0 EXOSC3
0.0136122107957079 1.40063443415187 0.146 0.058 1 6Gy_vs_0Gy 0 MUL1
0.0136122107957079 1.40063443415187 0.146 0.058 1 6Gy_vs_0Gy 0 MID1IP1
0.0136372218274734 1.00762324120302 0.258 0.145 1 6Gy_vs_0Gy 0 ZNF329
0.0136453210639057 0.800857055015976 0.311 0.188 1 6Gy_vs_0Gy 0 WSB2
0.0136507501532665 2.15022763664583 0.113 0.036 1 6Gy_vs_0Gy 0 ST8SIA4
0.0136652379723408 0.677474639510694 0.351 0.217 1 6Gy_vs_0Gy 0 CRMP1
0.013684398144624 1.31757869442431 0.166 0.072 1 6Gy_vs_0Gy 0 AK6
0.013686658674887 0.755948697533779 0.411 0.29 1 6Gy_vs_0Gy 0 ZNF562
0.0136889532749847 0.683706593222209 0.318 0.188 1 6Gy_vs_0Gy 0 AKR1B1
0.0136983275831236 1.2326897968378 0.185 0.087 1 6Gy_vs_0Gy 0 HSCB
0.0137063254104288 1.22767172207117 0.212 0.109 1 6Gy_vs_0Gy 0 AL078600.1
0.0137142324238347 0.767026224488986 0.298 0.174 1 6Gy_vs_0Gy 0 AURKAIP1
0.0137367334692898 1.02766099443957 0.179 0.08 1 6Gy_vs_0Gy 0 SNAI2
0.0137777654705457 0.610733088634441 0.53 0.406 1 6Gy_vs_0Gy 0 FAM120C
0.0138148414218423 0.516887502647718 0.543 0.428 1 6Gy_vs_0Gy 0 GTF2IRD1
0.0138153727317543 0.767026224488986 0.285 0.159 1 6Gy_vs_0Gy 0 FURIN
0.0138359384805138 0.973213210417194 0.285 0.167 1 6Gy_vs_0Gy 0 VDAC2
0.0138513443446031 1.03361844973597 0.384 0.268 1 6Gy_vs_0Gy 0 TNFRSF21
0.0138528914465629 0.904067049376428 0.252 0.138 1 6Gy_vs_0Gy 0 MAEA
0.0138543123255978 1.67747463951069 0.113 0.036 1 6Gy_vs_0Gy 0 NR1H3
0.0138566357615496 1.20572274923753 0.238 0.13 1 6Gy_vs_0Gy 0 INSIG2
0.0138691447878617 0.763204513536578 0.291 0.167 1 6Gy_vs_0Gy 0 MIGA2
0.0138767325388141 0.76628390646855 0.53 0.442 1 6Gy_vs_0Gy 0 NTM
0.0138836511950036 0.966981256705679 0.338 0.225 1 6Gy_vs_0Gy 0 OIP5-AS1
0.0139058154205565 0.87011971745309 0.278 0.159 1 6Gy_vs_0Gy 0 DIXDC1
0.013924673251224 0.951039712836657 0.291 0.174 1 6Gy_vs_0Gy 0 SUCLG1
0.0139455087715918 0.538043667189645 0.603 0.522 1 6Gy_vs_0Gy 0 ACOT7
0.0139461656326098 0.641850729779973 0.338 0.203 1 6Gy_vs_0Gy 0 ALG9
0.0139534712723481 0.915923407066215 0.305 0.188 1 6Gy_vs_0Gy 0 APIP
0.0139584928910187 0.655380868660077 0.576 0.464 1 6Gy_vs_0Gy 0 IGBP1
0.0139605333363137 0.713018756368361 0.49 0.384 1 6Gy_vs_0Gy 0 SPATA6
0.0140068922483125 1.3440509057855 0.146 0.058 1 6Gy_vs_0Gy 0 ZNF35
0.0140068922483125 1.3440509057855 0.146 0.058 1 6Gy_vs_0Gy 0 ICAM1
0.0140308765939773 0.907594422871753 0.219 0.109 1 6Gy_vs_0Gy 0 ILK
0.0140415562765452 0.977034921369602 0.265 0.152 1 6Gy_vs_0Gy 0 UBAC1
0.0140523690643764 0.758474361624181 0.424 0.297 1 6Gy_vs_0Gy 0 ZNF140
0.0140715356254804 1.15962633464807 0.212 0.109 1 6Gy_vs_0Gy 0 AC011603.2
0.0141074517827142 0.758474361624181 0.404 0.283 1 6Gy_vs_0Gy 0 USF3
0.0141222304518809 0.944120298896867 0.225 0.116 1 6Gy_vs_0Gy 0 ZCCHC9
0.0141263226599126 0.46902140913212 0.609 0.478 1 6Gy_vs_0Gy 0 SZT2
0.0141323044958195 1.19204781234045 0.126 0.043 1 6Gy_vs_0Gy 0 ERAP2
0.0141423802880249 1.6070853116193 0.113 0.036 1 6Gy_vs_0Gy 0 AC008462.1
0.0141490147834362 1.26866909394337 0.166 0.072 1 6Gy_vs_0Gy 0 TRAPPC5
0.0141717742793311 0.922587137347226 0.285 0.167 1 6Gy_vs_0Gy 0 RAB32
0.014172096457451 0.917425432231447 0.179 0.08 1 6Gy_vs_0Gy 0 BCL10
0.0141864996468875 0.87011971745309 0.351 0.225 1 6Gy_vs_0Gy 0 CSAD
0.0141895374909076 1.07957308308204 0.205 0.101 1 6Gy_vs_0Gy 0 ROMO1
0.0142290292097757 1.19204781234045 0.185 0.087 1 6Gy_vs_0Gy 0 CAMLG
0.014261476831197 1.4061726176933 0.146 0.058 1 6Gy_vs_0Gy 0 KCNJ14
0.0142685439576957 0.793498435850177 0.298 0.174 1 6Gy_vs_0Gy 0 ZSWIM9
0.0142762760390818 1.15022763664583 0.185 0.087 1 6Gy_vs_0Gy 0 RAD51C
0.0142983709898637 0.981151029841834 0.285 0.167 1 6Gy_vs_0Gy 0 CCT2
0.0143006198181363 1.5863267514525 0.113 0.036 1 6Gy_vs_0Gy 0 MTFP1
0.0143104084034161 0.835354299292413 0.377 0.261 1 6Gy_vs_0Gy 0 SGSM2
0.0143245187955226 0.796119136009313 0.377 0.254 1 6Gy_vs_0Gy 0 RBM28
0.0143264649487168 0.769814811657405 0.47 0.377 1 6Gy_vs_0Gy 0 C7orf57
0.0143282072975379 0.684564064297014 0.417 0.304 1 6Gy_vs_0Gy 0 MERTK
0.0143423414744751 0.809578175518039 0.45 0.348 1 6Gy_vs_0Gy 0 BNIP3L
0.0143600215122737 0.87011971745309 0.384 0.268 1 6Gy_vs_0Gy 0 ZFAS1
0.0143749495376802 0.87011971745309 0.285 0.167 1 6Gy_vs_0Gy 0 AIMP2
0.0143868985353746 0.892487530481545 0.325 0.203 1 6Gy_vs_0Gy 0 MINDY4
0.0144105562953264 1.28515721673193 0.146 0.058 1 6Gy_vs_0Gy 0 TAX1BP3
0.0144338466110056 0.985596934873026 0.272 0.159 1 6Gy_vs_0Gy 0 CXCR4
0.014434632195043 1.53308473017552 0.113 0.036 1 6Gy_vs_0Gy 0 NAXE
0.014434632195043 1.6070853116193 0.113 0.036 1 6Gy_vs_0Gy 0 C1QTNF3
0.014434632195043 1.53308473017552 0.113 0.036 1 6Gy_vs_0Gy 0 AKT1S1
0.014434632195043 1.53308473017552 0.113 0.036 1 6Gy_vs_0Gy 0 GUCD1
0.0144420534884204 0.835354299292413 0.219 0.109 1 6Gy_vs_0Gy 0 TUBD1
0.0144732958710051 0.850490910704157 0.305 0.188 1 6Gy_vs_0Gy 0 PRSS3
0.0144829869882685 0.837698239760713 0.358 0.232 1 6Gy_vs_0Gy 0 TSPAN7
0.0144856252414433 0.981151029841834 0.265 0.152 1 6Gy_vs_0Gy 0 PEX13
0.0145003062945595 1.0400447188954 0.232 0.123 1 6Gy_vs_0Gy 0 ELOA-AS1
0.0145147740197599 0.711421971434032 0.252 0.13 1 6Gy_vs_0Gy 0 ADGRB2
0.0145365069809877 0.87011971745309 0.278 0.159 1 6Gy_vs_0Gy 0 CPSF4
0.0145749500993823 2.19204781234045 0.099 0.029 1 6Gy_vs_0Gy 0 AL596214.1
0.0146009075452464 0.87011971745309 0.272 0.152 1 6Gy_vs_0Gy 0 CCNYL1
0.0146079237579337 0.455082218174246 0.583 0.413 1 6Gy_vs_0Gy 0 PACC1
0.0146295228260864 0.990413951170802 0.265 0.152 1 6Gy_vs_0Gy 0 RTCB
0.0146578144354373 0.763204513536578 0.238 0.123 1 6Gy_vs_0Gy 0 SCYL1
0.0146955744058707 0.944120298896867 0.225 0.116 1 6Gy_vs_0Gy 0 SPATA7
0.0147111832561562 0.777010313061609 0.272 0.152 1 6Gy_vs_0Gy 0 PEG10
0.0147373071911579 0.757644988194678 0.391 0.254 1 6Gy_vs_0Gy 0 VEGFA
0.0147478789911023 0.640637871330323 0.43 0.304 1 6Gy_vs_0Gy 0 KDELR1
0.0147489261581914 1.11804723089668 0.205 0.101 1 6Gy_vs_0Gy 0 ZNF382
0.0147504752192355 0.740059176888717 0.285 0.167 1 6Gy_vs_0Gy 0 DNASE1
0.0148218246594722 3.3936816735101 0.06 0.007 1 6Gy_vs_0Gy 0 SNTG2
0.0148251556136624 1.10715891475394 0.185 0.087 1 6Gy_vs_0Gy 0 S1PR3
0.0148251556136624 1.10715891475394 0.185 0.087 1 6Gy_vs_0Gy 0 EFS
0.0148349181064941 1.45508221817425 0.113 0.036 1 6Gy_vs_0Gy 0 PAQR4
0.0148862063466462 0.41920518184565 0.722 0.638 1 6Gy_vs_0Gy 0 XRRA1
0.0148881815594966 1.67747463951069 0.172 0.08 1 6Gy_vs_0Gy 0 AC090518.1
0.0149180069625533 0.849361157286293 0.311 0.196 1 6Gy_vs_0Gy 0 DTNB
0.0149875184508602 0.714841491975179 0.411 0.283 1 6Gy_vs_0Gy 0 ZNF529
0.0149875390838057 0.672887370015042 0.543 0.428 1 6Gy_vs_0Gy 0 SULF2
0.0150008513673976 2.57055943559418 0.06 0.007 1 6Gy_vs_0Gy 0 OVOL2
0.0150238159440042 1.22375667206779 0.146 0.058 1 6Gy_vs_0Gy 0 PRR3
0.0150238159440042 1.22375667206779 0.146 0.058 1 6Gy_vs_0Gy 0 MRPL41
0.0150238159440042 1.22375667206779 0.146 0.058 1 6Gy_vs_0Gy 0 DDX39A
0.0150533287580608 0.9921102418317 0.205 0.101 1 6Gy_vs_0Gy 0 WDR55
0.0150615887707037 0.954183982241565 0.258 0.145 1 6Gy_vs_0Gy 0 LRIF1
0.0150774512083009 0.87011971745309 0.391 0.283 1 6Gy_vs_0Gy 0 AKT2
0.0150818334308809 0.87011971745309 0.225 0.116 1 6Gy_vs_0Gy 0 NCSTN
0.0151169286571299 1.16557560097926 0.166 0.072 1 6Gy_vs_0Gy 0 KCTD6
0.0151284736026783 0.388175559544131 0.954 0.899 1 6Gy_vs_0Gy 0 KLHL4
0.0151677952203387 0.87011971745309 0.371 0.261 1 6Gy_vs_0Gy 0 ADAMTSL4-AS1
0.0151781411168887 2.32955133609039 0.06 0.007 1 6Gy_vs_0Gy 0 JAGN1
0.0151781411168887 2.32955133609039 0.06 0.007 1 6Gy_vs_0Gy 0 RPL22L1
0.0151781411168887 2.32955133609039 0.06 0.007 1 6Gy_vs_0Gy 0 GASK1B
0.0151781411168887 2.32955133609039 0.06 0.007 1 6Gy_vs_0Gy 0 AL138689.1
0.0151781411168887 2.32955133609039 0.06 0.007 1 6Gy_vs_0Gy 0 GMPR2
0.0151781411168887 2.32955133609039 0.06 0.007 1 6Gy_vs_0Gy 0 ITGAX
0.0152122934685689 1.38469289028285 0.113 0.036 1 6Gy_vs_0Gy 0 THAP9
0.0152330577595214 0.763204513536578 0.298 0.174 1 6Gy_vs_0Gy 0 PSORS1C1
0.0152573562467898 0.985596934873026 0.205 0.101 1 6Gy_vs_0Gy 0 PDLIM3
0.0152603390192601 1.57055943559418 0.132 0.051 1 6Gy_vs_0Gy 0 TMEM38A
0.0152867299951937 2.19204781234045 0.06 0.007 1 6Gy_vs_0Gy 0 SERTAD4
0.0152867299951937 2.19204781234045 0.06 0.007 1 6Gy_vs_0Gy 0 AC096576.6
0.0152867299951937 2.19204781234045 0.06 0.007 1 6Gy_vs_0Gy 0 ZAR1
0.0152867299951937 2.19204781234045 0.06 0.007 1 6Gy_vs_0Gy 0 AC008937.2
0.0152867299951937 2.19204781234045 0.06 0.007 1 6Gy_vs_0Gy 0 FBXL15
0.0152867299951937 2.19204781234045 0.06 0.007 1 6Gy_vs_0Gy 0 FANCF
0.0152867299951937 2.19204781234045 0.06 0.007 1 6Gy_vs_0Gy 0 MAPKAPK5-AS1
0.0152867299951937 2.19204781234045 0.06 0.007 1 6Gy_vs_0Gy 0 AC012414.5
0.0152867299951937 2.19204781234045 0.06 0.007 1 6Gy_vs_0Gy 0 SNN
0.0152867299951937 2.19204781234045 0.06 0.007 1 6Gy_vs_0Gy 0 AC011933.2
0.0152867299951937 2.19204781234045 0.06 0.007 1 6Gy_vs_0Gy 0 TCEAL7
0.0152882374518607 1.53308473017552 0.152 0.065 1 6Gy_vs_0Gy 0 AC099792.1
0.0153628464848832 0.511665746540614 0.715 0.63 1 6Gy_vs_0Gy 0 NAALADL2
0.0153657990583137 1.31757869442431 0.146 0.058 1 6Gy_vs_0Gy 0 DFFB
0.0153688467164636 1.79611913600931 0.099 0.029 1 6Gy_vs_0Gy 0 LAGE3
0.0154285331745936 0.811226028399522 0.278 0.159 1 6Gy_vs_0Gy 0 BRD8
0.0154437922463059 0.87011971745309 0.232 0.123 1 6Gy_vs_0Gy 0 AZI2
0.0154527342553772 0.481923830392888 0.682 0.551 1 6Gy_vs_0Gy 0 KIF3C
0.0154607037824782 0.725729808117915 0.384 0.254 1 6Gy_vs_0Gy 0 CNBP
0.0154689039450309 0.95758255870343 0.205 0.101 1 6Gy_vs_0Gy 0 BTBD6
0.0154770842123224 0.84502873649026 0.305 0.188 1 6Gy_vs_0Gy 0 SRSF2
0.0155170342613013 0.833593841427976 0.225 0.116 1 6Gy_vs_0Gy 0 TMEM258
0.0155275323081106 0.639506789311674 0.344 0.225 1 6Gy_vs_0Gy 0 PSMA7
0.0155281279294342 0.969655391004004 0.298 0.188 1 6Gy_vs_0Gy 0 CAVIN3
0.0155299071045671 0.773904402193787 0.305 0.181 1 6Gy_vs_0Gy 0 SLC2A4RG
0.0155514415097284 0.777010313061609 0.45 0.348 1 6Gy_vs_0Gy 0 WDR37
0.0155769614928823 0.805989380033375 0.371 0.254 1 6Gy_vs_0Gy 0 TSPAN3
0.0155782639036814 0.979744208627588 0.238 0.13 1 6Gy_vs_0Gy 0 ADGRL1
0.0155803368151841 0.822291192362475 0.377 0.261 1 6Gy_vs_0Gy 0 MCCC1
0.015592743815627 0.700194716010778 0.543 0.435 1 6Gy_vs_0Gy 0 SEC14L2
0.0155929625135959 1.72810071258066 0.172 0.08 1 6Gy_vs_0Gy 0 AC126121.3
0.0155931997329231 1.16557560097926 0.146 0.058 1 6Gy_vs_0Gy 0 ZNF483
0.0156347521800994 1.07957308308204 0.212 0.109 1 6Gy_vs_0Gy 0 VAMP3
0.0156400610034739 0.782656876202751 0.397 0.283 1 6Gy_vs_0Gy 0 BORCS5
0.0156421639560629 1.15769630754968 0.311 0.196 1 6Gy_vs_0Gy 0 RFX2
0.0156451223492663 1.13315412328688 0.146 0.058 1 6Gy_vs_0Gy 0 DCXR
0.0156451223492663 1.13315412328688 0.146 0.058 1 6Gy_vs_0Gy 0 UQCRFS1
0.0156805037495288 1.14020888082083 0.219 0.116 1 6Gy_vs_0Gy 0 TBC1D7
0.015702587181686 0.57638851439638 0.437 0.29 1 6Gy_vs_0Gy 0 ARHGAP1
0.0157245144642345 1.05454428859052 0.245 0.138 1 6Gy_vs_0Gy 0 NCAPD3
0.0157282485169846 0.805989380033374 0.258 0.145 1 6Gy_vs_0Gy 0 TMEM183A
0.0157658929024147 1.49815094006613 0.152 0.065 1 6Gy_vs_0Gy 0 TMCC3
0.0157968688845328 0.779921908481512 0.331 0.21 1 6Gy_vs_0Gy 0 PTDSS2
0.015798407897298 0.796119136009313 0.371 0.254 1 6Gy_vs_0Gy 0 ADNP2
0.0158155825734268 1.03058438964634 0.212 0.109 1 6Gy_vs_0Gy 0 CAPNS1
0.0158426761047576 1.2326897968378 0.113 0.036 1 6Gy_vs_0Gy 0 AC007098.1
0.0158872997472054 1.05774672062886 0.212 0.109 1 6Gy_vs_0Gy 0 AC022915.2
0.015907938904041 0.948122229454363 0.205 0.101 1 6Gy_vs_0Gy 0 BBS7
0.0159127125985945 1.63565446381607 0.099 0.029 1 6Gy_vs_0Gy 0 PFKFB2
0.0159127125985945 1.63565446381607 0.099 0.029 1 6Gy_vs_0Gy 0 IFT22
0.0159127125985945 1.79611913600931 0.099 0.029 1 6Gy_vs_0Gy 0 TEX22
0.0159290912775234 0.819493644383122 0.285 0.167 1 6Gy_vs_0Gy 0 CDK11A
0.0159343612316739 0.651774129179344 0.556 0.471 1 6Gy_vs_0Gy 0 AP3S2
0.0159662530757189 1.66153309564167 0.152 0.065 1 6Gy_vs_0Gy 0 SPSB4
0.0159758108338612 1.01696110578236 0.185 0.087 1 6Gy_vs_0Gy 0 XRCC1
0.0159781847832659 0.575376451891958 0.404 0.268 1 6Gy_vs_0Gy 0 GYS1
0.0159962734185498 0.87011971745309 0.265 0.152 1 6Gy_vs_0Gy 0 TSPYL2
0.0159992657429697 0.724268850989635 0.411 0.283 1 6Gy_vs_0Gy 0 ST3GAL5
0.0160020815536995 0.587389510278376 0.437 0.29 1 6Gy_vs_0Gy 0 XPC
0.0160316919441658 0.954183982241565 0.272 0.159 1 6Gy_vs_0Gy 0 KIFC2
0.0160504515212284 0.744588835369231 0.344 0.225 1 6Gy_vs_0Gy 0 MRNIP
0.0160515295507359 1.45508221817425 0.152 0.065 1 6Gy_vs_0Gy 0 GRAMD4
0.0160749295989949 1.51397590722781 0.132 0.051 1 6Gy_vs_0Gy 0 MRI1
0.0160903416257475 1.07175357862274 0.146 0.058 1 6Gy_vs_0Gy 0 ZNF142
0.0160903416257475 1.07175357862274 0.146 0.058 1 6Gy_vs_0Gy 0 UAP1L1
0.0161033544635812 0.780852379356003 0.404 0.29 1 6Gy_vs_0Gy 0 ATP6V1C1
0.0161351238546517 1.6070853116193 0.06 0.007 1 6Gy_vs_0Gy 0 TMEM203
0.0161351238546517 1.19204781234045 0.06 0.007 1 6Gy_vs_0Gy 0 RFC3
0.0161438911594962 0.847399640953007 0.311 0.196 1 6Gy_vs_0Gy 0 TRIM38
0.0161610950958629 0.595944754014096 0.523 0.391 1 6Gy_vs_0Gy 0 LMO7
0.0161671552672089 0.813536189086723 0.364 0.246 1 6Gy_vs_0Gy 0 GTPBP10
0.0161871026935891 0.813536189086723 0.278 0.159 1 6Gy_vs_0Gy 0 TBRG1
0.0162015560216825 0.787657557261117 0.285 0.167 1 6Gy_vs_0Gy 0 SUPV3L1
0.0162447165697949 0.662887103287648 0.517 0.384 1 6Gy_vs_0Gy 0 GOLGA2
0.0162711025754737 1.54819162256573 0.099 0.029 1 6Gy_vs_0Gy 0 AL355488.1
0.0163374884368813 0.966335032712393 0.285 0.174 1 6Gy_vs_0Gy 0 ZNF283
0.0163611932012278 0.840973371793574 0.404 0.304 1 6Gy_vs_0Gy 0 DCTN4
0.0163672082628759 0.683706593222209 0.338 0.21 1 6Gy_vs_0Gy 0 ARAP1
0.0163749092984594 0.667626853554347 0.377 0.246 1 6Gy_vs_0Gy 0 DNAJC21
0.0163776189868031 0.57638851439638 0.45 0.304 1 6Gy_vs_0Gy 0 EPHA2
0.0163836172750794 0.694548152869636 0.404 0.283 1 6Gy_vs_0Gy 0 ATP11A
0.0164343322472157 1.14313821185951 0.166 0.072 1 6Gy_vs_0Gy 0 LZTS3
0.0164724429957694 0.87011971745309 0.311 0.196 1 6Gy_vs_0Gy 0 ARAP2
0.0164947458814499 1.3936816735101 0.132 0.051 1 6Gy_vs_0Gy 0 AL359921.1
0.0164947458814499 1.3936816735101 0.132 0.051 1 6Gy_vs_0Gy 0 CEP68
0.0164947458814499 1.3936816735101 0.132 0.051 1 6Gy_vs_0Gy 0 AL138689.2
0.0164947458814499 1.3936816735101 0.132 0.051 1 6Gy_vs_0Gy 0 COIL
0.0165233851965912 0.748813421230957 0.305 0.181 1 6Gy_vs_0Gy 0 MMP24OS
0.0165340516867613 0.778696689689495 0.437 0.333 1 6Gy_vs_0Gy 0 LSG1
0.0165446728096631 0.596258281134941 0.589 0.493 1 6Gy_vs_0Gy 0 SHB
0.0165620408951822 1.28515721673193 0.172 0.08 1 6Gy_vs_0Gy 0 KIN
0.0165626602460021 0.631332857865974 0.377 0.254 1 6Gy_vs_0Gy 0 AC027288.3
0.0165783855314812 0.969655391004005 0.185 0.087 1 6Gy_vs_0Gy 0 ADAT1
0.0166147550605014 0.920745790523058 0.146 0.058 1 6Gy_vs_0Gy 0 C19orf48
0.0166340669257508 0.835354299292413 0.364 0.254 1 6Gy_vs_0Gy 0 EMC1
0.0166731559908047 1.87011971745309 0.086 0.022 1 6Gy_vs_0Gy 0 IER5L
0.0166976819589782 0.815671933430714 0.291 0.174 1 6Gy_vs_0Gy 0 SPP1
0.0167017861397188 0.969655391004004 0.245 0.138 1 6Gy_vs_0Gy 0 RAB5B
0.0167090391167483 0.811226028399522 0.258 0.145 1 6Gy_vs_0Gy 0 CERCAM
0.016781841123943 1.13930635026848 0.278 0.174 1 6Gy_vs_0Gy 0 TMEM108
0.0168138394906826 0.833593841427976 0.232 0.123 1 6Gy_vs_0Gy 0 FAM160B2
0.0168191900757553 0.784389843427206 0.291 0.174 1 6Gy_vs_0Gy 0 GALNS
0.0168643546167243 0.607085311619296 0.285 0.159 1 6Gy_vs_0Gy 0 NRBP1
0.0168661437747187 0.920745790523058 0.278 0.167 1 6Gy_vs_0Gy 0 DNAAF4
0.0168685435746671 0.963229121844571 0.185 0.087 1 6Gy_vs_0Gy 0 PALB2
0.0169080938086166 1.77701031306161 0.086 0.022 1 6Gy_vs_0Gy 0 GPR153
0.0169080938086166 1.77701031306161 0.086 0.022 1 6Gy_vs_0Gy 0 VWA5B1
0.0169080938086166 1.77701031306161 0.086 0.022 1 6Gy_vs_0Gy 0 DCLRE1A
0.0169080938086166 1.77701031306161 0.086 0.022 1 6Gy_vs_0Gy 0 COX14
0.0169080938086166 1.77701031306161 0.086 0.022 1 6Gy_vs_0Gy 0 AC023355.1
0.0169087400548364 0.595944754014096 0.397 0.268 1 6Gy_vs_0Gy 0 USP1
0.0169177982965918 0.87011971745309 0.232 0.123 1 6Gy_vs_0Gy 0 RAVER1
0.0169210435243634 1.14575416006652 0.225 0.123 1 6Gy_vs_0Gy 0 C1S
0.0169228882667711 1.32955133609039 0.132 0.051 1 6Gy_vs_0Gy 0 ZNF358
0.0169237212311355 1.98559693487303 0.073 0.014 1 6Gy_vs_0Gy 0 AL359094.1
0.0169237212311355 1.98559693487303 0.073 0.014 1 6Gy_vs_0Gy 0 MZT1
0.0169505024202665 1.41760751275558 0.179 0.087 1 6Gy_vs_0Gy 0 ARSK
0.0170251703094201 0.554855352846739 0.642 0.507 1 6Gy_vs_0Gy 0 OSTF1
0.0170463750977247 1.04699747953717 0.265 0.159 1 6Gy_vs_0Gy 0 ZNF670
0.017052131189227 0.63367952163101 0.351 0.225 1 6Gy_vs_0Gy 0 DDHD2
0.0170696067851924 1.35554654462333 0.152 0.065 1 6Gy_vs_0Gy 0 KLHDC3
0.0170727665339073 0.47780229467433 0.536 0.391 1 6Gy_vs_0Gy 0 BSDC1
0.0170947078066222 0.506683414661459 0.821 0.746 1 6Gy_vs_0Gy 0 TRAPPC9
0.0171359154619478 1.87011971745309 0.073 0.014 1 6Gy_vs_0Gy 0 SDC3
0.0171359154619478 1.87011971745309 0.073 0.014 1 6Gy_vs_0Gy 0 RGPD8
0.0171359154619478 1.87011971745309 0.073 0.014 1 6Gy_vs_0Gy 0 CALN1
0.0171359154619478 1.87011971745309 0.073 0.014 1 6Gy_vs_0Gy 0 AC011092.2
0.0171359154619478 1.87011971745309 0.073 0.014 1 6Gy_vs_0Gy 0 FJX1
0.0171359154619478 1.87011971745309 0.073 0.014 1 6Gy_vs_0Gy 0 AC090559.2
0.0171359154619478 1.87011971745309 0.073 0.014 1 6Gy_vs_0Gy 0 IKZF4
0.0171359154619478 1.87011971745309 0.073 0.014 1 6Gy_vs_0Gy 0 PEX11A
0.0171359154619478 1.87011971745309 0.073 0.014 1 6Gy_vs_0Gy 0 JOSD2
0.0171359154619478 1.87011971745309 0.073 0.014 1 6Gy_vs_0Gy 0 KCTD17
0.0171519798878785 0.767026224488986 0.285 0.167 1 6Gy_vs_0Gy 0 CGAS
0.0171758584306355 0.749825483735378 0.252 0.138 1 6Gy_vs_0Gy 0 ETHE1
0.0171970711475546 1.23935352711881 0.152 0.065 1 6Gy_vs_0Gy 0 SLC4A1AP
0.0172045054180619 1.67747463951069 0.086 0.022 1 6Gy_vs_0Gy 0 RNF25
0.0172045054180619 1.67747463951069 0.086 0.022 1 6Gy_vs_0Gy 0 EIF1B
0.0172045054180619 1.67747463951069 0.086 0.022 1 6Gy_vs_0Gy 0 PROS1
0.0172045054180619 1.67747463951069 0.086 0.022 1 6Gy_vs_0Gy 0 C12orf10
0.0172045054180619 1.67747463951069 0.086 0.022 1 6Gy_vs_0Gy 0 SCAMP5
0.0172045054180619 1.67747463951069 0.086 0.022 1 6Gy_vs_0Gy 0 TMEM199
0.0172045054180619 1.67747463951069 0.086 0.022 1 6Gy_vs_0Gy 0 ADAMTSL5
0.0172145240957367 1.12645947071288 0.219 0.116 1 6Gy_vs_0Gy 0 CEBPZOS
0.017234627456358 0.475840778341044 0.543 0.413 1 6Gy_vs_0Gy 0 BX470102.2
0.0172389668990172 1.04596955285251 0.278 0.167 1 6Gy_vs_0Gy 0 TMEM263
0.0172785066533422 0.803005521594553 0.258 0.145 1 6Gy_vs_0Gy 0 MRPL22
0.0172965863886434 0.905743627183811 0.238 0.13 1 6Gy_vs_0Gy 0 GOLGA8A
0.0173547622812941 0.769190808602309 0.364 0.246 1 6Gy_vs_0Gy 0 RANBP3
0.0173570134615291 0.813536189086723 0.331 0.21 1 6Gy_vs_0Gy 0 ANKUB1
0.0173723159176973 0.87011971745309 0.377 0.268 1 6Gy_vs_0Gy 0 PPP1R12C
0.017391833136708 0.963229121844571 0.185 0.087 1 6Gy_vs_0Gy 0 GTF2A2
0.0173994778547778 0.904067049376428 0.238 0.13 1 6Gy_vs_0Gy 0 LAS1L
0.0174021404678468 1.17268248747352 0.192 0.094 1 6Gy_vs_0Gy 0 RIC8A
0.017410070247013 1.01898310336757 0.252 0.145 1 6Gy_vs_0Gy 0 CYP27A1
0.0174213658158967 0.888978744704406 0.344 0.232 1 6Gy_vs_0Gy 0 AC016710.1
0.0174401701253275 0.706620985170211 0.285 0.167 1 6Gy_vs_0Gy 0 SRSF9
0.0174415882039236 0.655994912100243 0.298 0.174 1 6Gy_vs_0Gy 0 HCFC1
0.0174475705724057 1.169679999312 0.172 0.08 1 6Gy_vs_0Gy 0 AC090912.1
0.0174977572460825 1.87011971745309 0.119 0.043 1 6Gy_vs_0Gy 0 LRGUK
0.0175023330925353 0.747635710928095 0.391 0.268 1 6Gy_vs_0Gy 0 PLOD3
0.0175032441238198 1.05454428859052 0.291 0.181 1 6Gy_vs_0Gy 0 ANKRD36B
0.0175113959672517 1.05069196309491 0.192 0.094 1 6Gy_vs_0Gy 0 TRIB1
0.0175135549278708 0.821210116972144 0.166 0.072 1 6Gy_vs_0Gy 0 ZNF211
0.0175393777623613 1.26243714023185 0.132 0.051 1 6Gy_vs_0Gy 0 PIP4K2C
0.0175659355106345 0.831645569638454 0.232 0.123 1 6Gy_vs_0Gy 0 RNF126
0.0176115871228282 0.899867060847142 0.205 0.101 1 6Gy_vs_0Gy 0 BICDL1
0.0176128698769244 0.953535725640728 0.338 0.232 1 6Gy_vs_0Gy 0 FIGN
0.0176138175694026 0.630932053573664 0.325 0.196 1 6Gy_vs_0Gy 0 CDK11B
0.0176278563070716 1.0400447188954 0.185 0.087 1 6Gy_vs_0Gy 0 COL4A1
0.0176437136317451 0.87011971745309 0.205 0.101 1 6Gy_vs_0Gy 0 BTF3
0.0176633554465358 1.01307767129513 0.245 0.138 1 6Gy_vs_0Gy 0 MSMO1
0.0176966259471009 0.790392524982356 0.43 0.312 1 6Gy_vs_0Gy 0 CHRM3
0.0177451883960232 1.11404530033918 0.225 0.123 1 6Gy_vs_0Gy 0 SENP3
0.0177621262350945 1.14313821185951 0.172 0.08 1 6Gy_vs_0Gy 0 TELO2
0.0177621262350945 1.14313821185951 0.172 0.08 1 6Gy_vs_0Gy 0 AP001628.1
0.0177718557134581 0.708368647456478 0.318 0.196 1 6Gy_vs_0Gy 0 POLG2
0.0177983534646084 0.914513836811544 0.185 0.087 1 6Gy_vs_0Gy 0 PPFIA3
0.0178127861566373 1.22375667206779 0.132 0.051 1 6Gy_vs_0Gy 0 SETD6
0.0178224867149859 0.931520262117233 0.245 0.138 1 6Gy_vs_0Gy 0 SNAPC1
0.0178435193030795 0.929013406506659 0.278 0.167 1 6Gy_vs_0Gy 0 NBPF11
0.0178460099898584 0.619904172570929 0.841 0.797 1 6Gy_vs_0Gy 0 PHACTR1
0.0178493842582477 0.977034921369602 0.166 0.072 1 6Gy_vs_0Gy 0 CSNK2B
0.0179189717155756 0.684107731843141 0.483 0.377 1 6Gy_vs_0Gy 0 FEM1C
0.0179259544578212 0.789199722069523 0.338 0.217 1 6Gy_vs_0Gy 0 ZBTB7C
0.0179512256110651 1.57055943559418 0.073 0.014 1 6Gy_vs_0Gy 0 BCAM
0.0179528287981432 1.0400447188954 0.252 0.145 1 6Gy_vs_0Gy 0 MRPS9
0.0179544664633267 0.667626853554347 0.344 0.217 1 6Gy_vs_0Gy 0 ENTPD5
0.0179675560505823 1.2180430208734 0.152 0.065 1 6Gy_vs_0Gy 0 SGSM3
0.0179774020129607 0.753795599485859 0.497 0.42 1 6Gy_vs_0Gy 0 UBXN7
0.0180937335656674 0.447886716770042 0.483 0.333 1 6Gy_vs_0Gy 0 NPRL3
0.0181350937276836 1.45508221817425 0.073 0.014 1 6Gy_vs_0Gy 0 AP000462.1
0.0181350937276836 1.45508221817425 0.073 0.014 1 6Gy_vs_0Gy 0 CTU1
0.0181385814298962 1.19204781234045 0.152 0.065 1 6Gy_vs_0Gy 0 RFC5
0.0181385814298962 1.19204781234045 0.152 0.065 1 6Gy_vs_0Gy 0 CACNB1
0.018151479064254 1.09251213878954 0.192 0.094 1 6Gy_vs_0Gy 0 ZNF418
0.0181989765965942 0.87011971745309 0.185 0.087 1 6Gy_vs_0Gy 0 E2F7
0.0182016626358187 0.618580950457126 0.411 0.283 1 6Gy_vs_0Gy 0 ZNF862
0.0182168332722045 1.06276479539549 0.325 0.225 1 6Gy_vs_0Gy 0 OSMR
0.0182249234247739 1.72810071258066 0.119 0.043 1 6Gy_vs_0Gy 0 ZGRF1
0.0182262330215109 0.789501257244806 0.397 0.283 1 6Gy_vs_0Gy 0 SF3B1
0.0182399015519175 1.07957308308204 0.325 0.217 1 6Gy_vs_0Gy 0 NEDD1
0.0182514302673258 0.838410857725752 0.265 0.152 1 6Gy_vs_0Gy 0 MEGF8
0.0182575697119488 0.842105341283494 0.265 0.152 1 6Gy_vs_0Gy 0 UCKL1
0.0182630114764792 1.35554654462333 0.086 0.022 1 6Gy_vs_0Gy 0 EBLN2
0.0182711252578354 1.65439102639765 0.139 0.058 1 6Gy_vs_0Gy 0 FSIP2-AS1
0.0183071820106472 2.87011971745309 0.04 0 1 6Gy_vs_0Gy 0 AC009495.1
0.0183071820106472 2.87011971745309 0.04 0 1 6Gy_vs_0Gy 0 STAT4
0.0183071820106472 2.87011971745309 0.04 0 1 6Gy_vs_0Gy 0 AC067956.1
0.0183071820106472 2.87011971745309 0.04 0 1 6Gy_vs_0Gy 0 LZTS1-AS1
0.0183071820106472 2.87011971745309 0.04 0 1 6Gy_vs_0Gy 0 AC008731.1
0.0183071820106472 2.87011971745309 0.04 0 1 6Gy_vs_0Gy 0 AC067852.3
0.0183071820106472 2.87011971745309 0.04 0 1 6Gy_vs_0Gy 0 APCDD1L
0.0183095540833198 3.0400447188954 0.04 0 1 6Gy_vs_0Gy 0 ALDH1L1
0.0183095540833198 3.32955133609039 0.04 0 1 6Gy_vs_0Gy 0 AC021086.1
0.0183119262800332 2.67747463951069 0.04 0 1 6Gy_vs_0Gy 0 FBXO2
0.0183119262800332 2.67747463951069 0.04 0 1 6Gy_vs_0Gy 0 AUNIP
0.0183119262800332 2.67747463951069 0.04 0 1 6Gy_vs_0Gy 0 COL9A2
0.0183119262800332 2.67747463951069 0.04 0 1 6Gy_vs_0Gy 0 ACY1
0.0183119262800332 2.67747463951069 0.04 0 1 6Gy_vs_0Gy 0 ADAMTS9-AS1
0.0183119262800332 2.67747463951069 0.04 0 1 6Gy_vs_0Gy 0 AC068633.1
0.0183119262800332 2.67747463951069 0.04 0 1 6Gy_vs_0Gy 0 AC105460.2
0.0183119262800332 2.67747463951069 0.04 0 1 6Gy_vs_0Gy 0 LRIT3
0.0183119262800332 2.67747463951069 0.04 0 1 6Gy_vs_0Gy 0 AC091912.3
0.0183119262800332 2.67747463951069 0.04 0 1 6Gy_vs_0Gy 0 PCDHGA2
0.0183119262800332 2.67747463951069 0.04 0 1 6Gy_vs_0Gy 0 SLC22A3
0.0183119262800332 2.67747463951069 0.04 0 1 6Gy_vs_0Gy 0 FAM200A
0.0183119262800332 2.67747463951069 0.04 0 1 6Gy_vs_0Gy 0 SPDYE3
0.0183119262800332 2.67747463951069 0.04 0 1 6Gy_vs_0Gy 0 AC021097.1
0.0183119262800332 2.67747463951069 0.04 0 1 6Gy_vs_0Gy 0 AC006017.1
0.0183119262800332 2.67747463951069 0.04 0 1 6Gy_vs_0Gy 0 MYC
0.0183119262800332 2.67747463951069 0.04 0 1 6Gy_vs_0Gy 0 NINJ1
0.0183119262800332 2.67747463951069 0.04 0 1 6Gy_vs_0Gy 0 AL157400.3
0.0183119262800332 2.67747463951069 0.04 0 1 6Gy_vs_0Gy 0 MARVELD1
0.0183119262800332 2.67747463951069 0.04 0 1 6Gy_vs_0Gy 0 AP000753.2
0.0183119262800332 2.67747463951069 0.04 0 1 6Gy_vs_0Gy 0 AP003059.2
0.0183119262800332 2.67747463951069 0.04 0 1 6Gy_vs_0Gy 0 GRIA4
0.0183119262800332 2.67747463951069 0.04 0 1 6Gy_vs_0Gy 0 AP000766.1
0.0183119262800332 2.67747463951069 0.04 0 1 6Gy_vs_0Gy 0 AC007406.5
0.0183119262800332 2.67747463951069 0.04 0 1 6Gy_vs_0Gy 0 VDR
0.0183119262800332 2.67747463951069 0.04 0 1 6Gy_vs_0Gy 0 AC068888.2
0.0183119262800332 2.67747463951069 0.04 0 1 6Gy_vs_0Gy 0 AC004974.1
0.0183119262800332 2.67747463951069 0.04 0 1 6Gy_vs_0Gy 0 AC093525.4
0.0183119262800332 2.67747463951069 0.04 0 1 6Gy_vs_0Gy 0 B3GNT9
0.0183119262800332 2.67747463951069 0.04 0 1 6Gy_vs_0Gy 0 AC016876.1
0.0183119262800332 2.67747463951069 0.04 0 1 6Gy_vs_0Gy 0 AC005972.3
0.0183119262800332 2.67747463951069 0.04 0 1 6Gy_vs_0Gy 0 AC015802.6
0.0183119262800332 2.67747463951069 0.04 0 1 6Gy_vs_0Gy 0 AC012254.1
0.0183119262800332 2.67747463951069 0.04 0 1 6Gy_vs_0Gy 0 KLF16
0.0183119262800332 2.67747463951069 0.04 0 1 6Gy_vs_0Gy 0 AC005597.1
0.0183119262800332 2.67747463951069 0.04 0 1 6Gy_vs_0Gy 0 TTYH1
0.0183119262800332 2.67747463951069 0.04 0 1 6Gy_vs_0Gy 0 PLAC4
0.0183119262800332 2.67747463951069 0.04 0 1 6Gy_vs_0Gy 0 AL022238.2
0.0183119262800332 2.67747463951069 0.04 0 1 6Gy_vs_0Gy 0 SMPX
0.0183119262800332 2.67747463951069 0.04 0 1 6Gy_vs_0Gy 0 PFKFB1
0.018330980196888 1.64772729611664 0.119 0.043 1 6Gy_vs_0Gy 0 GEMIN2
0.0183312334961109 1.5863267514525 0.119 0.043 1 6Gy_vs_0Gy 0 TMEM250
0.0183312334961109 1.5863267514525 0.119 0.043 1 6Gy_vs_0Gy 0 TIMM23B-AGAP6
0.0183343485813343 0.763204513536578 0.298 0.181 1 6Gy_vs_0Gy 0 MTA1
0.0183412546328904 1.00762324120302 0.132 0.051 1 6Gy_vs_0Gy 0 IAH1
0.018394528036218 0.732616193703155 0.338 0.217 1 6Gy_vs_0Gy 0 DHX33
0.0184009547418337 0.846074243486439 0.51 0.399 1 6Gy_vs_0Gy 0 EYA1
0.018407889818388 1.025397942931 0.258 0.152 1 6Gy_vs_0Gy 0 GATC
0.018407889818388 1.05454428859052 0.258 0.152 1 6Gy_vs_0Gy 0 ZNF529-AS1
0.0184132852994767 0.553146504508493 0.629 0.529 1 6Gy_vs_0Gy 0 ENSA
0.018430610014554 0.748813421230957 0.285 0.167 1 6Gy_vs_0Gy 0 UCHL1
0.0184360789881516 0.937233913311627 0.245 0.138 1 6Gy_vs_0Gy 0 AP4M1
0.0184687385027771 0.538043667189645 0.596 0.478 1 6Gy_vs_0Gy 0 PLAAT3
0.0184877377969004 0.904067049376428 0.245 0.138 1 6Gy_vs_0Gy 0 CIRBP
0.0185046781739941 0.96527695049343 0.252 0.145 1 6Gy_vs_0Gy 0 DHX16
0.0185568610282859 0.934250054872806 0.252 0.145 1 6Gy_vs_0Gy 0 IRF3
0.018574736015651 0.951039712836657 0.252 0.145 1 6Gy_vs_0Gy 0 FAT4
0.0185906285585908 1.24863134070682 0.199 0.101 1 6Gy_vs_0Gy 0 PGP
0.0185964687361285 0.931520262117233 0.245 0.138 1 6Gy_vs_0Gy 0 ANKRD16
0.0186351054530659 0.894781771687359 0.285 0.174 1 6Gy_vs_0Gy 0 GNS
0.0186627398772653 -2.71484278326807 0 0.036 1 6Gy_vs_0Gy 0 FRMPD4
0.0186869131309667 0.649993903088587 0.437 0.304 1 6Gy_vs_0Gy 0 RPL36A
0.0186954927124262 0.74812919307448 0.338 0.217 1 6Gy_vs_0Gy 0 PMF1
0.0187090122752193 1.07657059492052 0.172 0.08 1 6Gy_vs_0Gy 0 METTL3
0.0187148269996341 0.607085311619296 0.371 0.239 1 6Gy_vs_0Gy 0 PDPR
0.0187532947553925 0.898688869649861 0.278 0.167 1 6Gy_vs_0Gy 0 CMTR1
0.0187542175650418 1.9921102418317 0.139 0.058 1 6Gy_vs_0Gy 0 AC034268.2
0.018758887582781 1.5863267514525 0.119 0.043 1 6Gy_vs_0Gy 0 PLPP5
0.018765950745118 1.27121802577406 0.311 0.21 1 6Gy_vs_0Gy 0 AC067751.1
0.0187812628943313 0.760495226278592 0.371 0.254 1 6Gy_vs_0Gy 0 RPL31
0.0187958269881713 0.636447371250639 0.596 0.493 1 6Gy_vs_0Gy 0 TFDP2
0.0187971421057024 1.6070853116193 0.139 0.058 1 6Gy_vs_0Gy 0 LHFPL4
0.0188023949801431 1.19204781234045 0.205 0.109 1 6Gy_vs_0Gy 0 ERMAP
0.0188121086952742 1.45508221817425 0.119 0.043 1 6Gy_vs_0Gy 0 GADD45GIP1
0.0188693905252122 1.00762324120302 0.192 0.094 1 6Gy_vs_0Gy 0 PQBP1
0.0188890222494518 0.852841726021255 0.351 0.232 1 6Gy_vs_0Gy 0 MSRA
0.0189216858969309 0.66066635182414 0.325 0.203 1 6Gy_vs_0Gy 0 FAM177A1
0.0189271272541569 1.45508221817425 0.159 0.072 1 6Gy_vs_0Gy 0 OSGEP
0.0189647589852359 1.13315412328688 0.152 0.065 1 6Gy_vs_0Gy 0 AP001011.1
0.0189750752771759 0.919029317934036 0.285 0.174 1 6Gy_vs_0Gy 0 RWDD1
0.0189931459410311 0.834200143198147 0.391 0.268 1 6Gy_vs_0Gy 0 AC110058.1
0.019024972006034 1.16557560097926 0.152 0.065 1 6Gy_vs_0Gy 0 SYS1
0.0190368763723943 0.812016762889522 0.351 0.239 1 6Gy_vs_0Gy 0 PSMA3
0.0190481485872875 0.934250054872806 0.305 0.196 1 6Gy_vs_0Gy 0 TRAF1
0.019091233640864 1.11112781695689 0.152 0.065 1 6Gy_vs_0Gy 0 TADA1
0.019091233640864 1.11112781695689 0.152 0.065 1 6Gy_vs_0Gy 0 ARL4C
0.0191018038630386 0.722562529039232 0.331 0.21 1 6Gy_vs_0Gy 0 GUK1
0.0191144453000507 0.815671933430714 0.265 0.152 1 6Gy_vs_0Gy 0 LIX1L
0.0191254211649249 0.768836381615908 0.437 0.333 1 6Gy_vs_0Gy 0 UBTD1
0.0191643720179618 0.893966459407458 0.272 0.159 1 6Gy_vs_0Gy 0 TSTD3
0.0191672352502187 0.897600453875197 0.391 0.29 1 6Gy_vs_0Gy 0 TTC33
0.0191758824234123 0.836952853517891 0.238 0.13 1 6Gy_vs_0Gy 0 ITPRIP
0.0191760131187111 0.835354299292413 0.238 0.13 1 6Gy_vs_0Gy 0 TEX264
0.0191940988609921 1.45508221817425 0.119 0.043 1 6Gy_vs_0Gy 0 ZNF300
0.0191940988609921 1.45508221817425 0.119 0.043 1 6Gy_vs_0Gy 0 SLC2A6
0.0192174268460454 0.72994205940483 0.43 0.326 1 6Gy_vs_0Gy 0 FNTA
0.0192203796362659 0.704109766014161 0.391 0.275 1 6Gy_vs_0Gy 0 DEPDC5
0.0192437636735876 0.627549414179012 0.384 0.261 1 6Gy_vs_0Gy 0 DRG1
0.0192496878723658 0.682492714277319 0.371 0.246 1 6Gy_vs_0Gy 0 AC053527.2
0.0192508233901123 0.756462935657523 0.331 0.21 1 6Gy_vs_0Gy 0 TMEM222
0.0192618805191523 0.74812919307448 0.331 0.21 1 6Gy_vs_0Gy 0 ATP6V0A2
0.0192780697470584 1.06276479539549 0.225 0.123 1 6Gy_vs_0Gy 0 LINC00265
0.0192907425968907 0.934250054872806 0.245 0.138 1 6Gy_vs_0Gy 0 TAF11
0.0192979078489898 0.684564064297013 0.278 0.159 1 6Gy_vs_0Gy 0 BBS4
0.0193303006628398 0.815671933430714 0.265 0.152 1 6Gy_vs_0Gy 0 ATP6V0D1
0.0193532104933015 0.936208907910863 0.318 0.21 1 6Gy_vs_0Gy 0 CCPG1
0.0193596832772339 0.796119136009313 0.291 0.174 1 6Gy_vs_0Gy 0 JKAMP
0.0193644438590336 0.934250054872806 0.132 0.051 1 6Gy_vs_0Gy 0 UBXN6
0.0193879384705474 0.730716660787674 0.344 0.225 1 6Gy_vs_0Gy 0 LSM8
0.0193884946636902 0.784389843427206 0.272 0.159 1 6Gy_vs_0Gy 0 SLC41A3
0.0194017793962876 0.633080520152241 0.272 0.159 1 6Gy_vs_0Gy 0 CD70
0.0194086262956437 1.0400447188954 0.172 0.08 1 6Gy_vs_0Gy 0 SNHG6
0.0194316674686648 0.96527695049343 0.258 0.152 1 6Gy_vs_0Gy 0 SELENOW
0.0194446142440001 0.545847682097429 0.517 0.399 1 6Gy_vs_0Gy 0 ADPGK
0.0195116777015869 0.561997422090758 0.411 0.275 1 6Gy_vs_0Gy 0 SRP9
0.0195147645172228 1.07957308308204 0.199 0.101 1 6Gy_vs_0Gy 0 PES1
0.0195322876113196 1.10458497109011 0.199 0.101 1 6Gy_vs_0Gy 0 PPIL3
0.0195398781507418 0.634052359219566 0.437 0.319 1 6Gy_vs_0Gy 0 ARL10
0.0195879032134405 1.54819162256573 0.139 0.058 1 6Gy_vs_0Gy 0 TJP2
0.019595185257466 1.19204781234045 0.238 0.138 1 6Gy_vs_0Gy 0 MPC1
0.0196366891098171 1.45508221817425 0.119 0.043 1 6Gy_vs_0Gy 0 SYNGAP1
0.0196366891098171 1.38469289028285 0.119 0.043 1 6Gy_vs_0Gy 0 CDADC1
0.0196366891098171 1.38469289028285 0.119 0.043 1 6Gy_vs_0Gy 0 AC009061.2
0.0196738387958496 1.05454428859052 0.152 0.065 1 6Gy_vs_0Gy 0 KLHL36
0.0196744143364211 1.169679999312 0.179 0.087 1 6Gy_vs_0Gy 0 LTO1
0.0197012313331759 0.999402734398056 0.192 0.094 1 6Gy_vs_0Gy 0 IRGQ
0.0197402030559281 1.01450962678826 0.219 0.116 1 6Gy_vs_0Gy 0 AC021851.1
0.0197420310328514 0.929013406506659 0.152 0.065 1 6Gy_vs_0Gy 0 IDUA
0.0197517902842215 0.798566456428056 0.311 0.196 1 6Gy_vs_0Gy 0 DCP1B
0.0197537661907085 0.977034921369602 0.152 0.065 1 6Gy_vs_0Gy 0 BANF1
0.0198098839330914 0.909648081639727 0.219 0.116 1 6Gy_vs_0Gy 0 AMH
0.0198212413010606 0.839746068409571 0.245 0.138 1 6Gy_vs_0Gy 0 AC026356.2
0.0198348616617373 0.697283120590874 0.298 0.181 1 6Gy_vs_0Gy 0 ARPC4
0.0198857569592796 2.89248753048154 0.172 0.087 1 6Gy_vs_0Gy 0 PDZRN3
0.0198865947769432 1.40063443415187 0.139 0.058 1 6Gy_vs_0Gy 0 CCNE1
0.0199418296229103 1.09251213878954 0.152 0.065 1 6Gy_vs_0Gy 0 ISCA1
0.0199436998550188 0.905743627183811 0.225 0.123 1 6Gy_vs_0Gy 0 FASTK
0.01998645161787 0.812404219596803 0.377 0.261 1 6Gy_vs_0Gy 0 CLEC2D
0.0200454674907291 0.985596934873026 0.265 0.159 1 6Gy_vs_0Gy 0 WASHC2A
0.0200522186148068 0.693241955369011 0.424 0.312 1 6Gy_vs_0Gy 0 UPRT
0.0200839234951798 1.01986683695777 0.298 0.196 1 6Gy_vs_0Gy 0 VRK2
0.0200894428413993 0.767026224488986 0.285 0.167 1 6Gy_vs_0Gy 0 HLA-E
0.0200931048216294 0.813536189086723 0.272 0.159 1 6Gy_vs_0Gy 0 CCT5
0.0201211174878077 0.805989380033375 0.49 0.384 1 6Gy_vs_0Gy 0 EGLN1
0.0201929242787314 0.782656876202751 0.185 0.087 1 6Gy_vs_0Gy 0 ATP5PF
0.0202055356657792 1.26866909394337 0.159 0.072 1 6Gy_vs_0Gy 0 PIH1D1
0.0203786382544151 0.87011971745309 0.245 0.138 1 6Gy_vs_0Gy 0 IGFBP6
0.0203982627968744 0.827050995561204 0.172 0.08 1 6Gy_vs_0Gy 0 SMAD7
0.0204089246833685 1.12387630969887 0.179 0.087 1 6Gy_vs_0Gy 0 METTL23
0.0204089246833685 1.12387630969887 0.179 0.087 1 6Gy_vs_0Gy 0 MED29
0.0204741984341568 0.67157403807101 0.49 0.377 1 6Gy_vs_0Gy 0 TTC7A
0.0204786601425585 0.988301143801404 0.344 0.246 1 6Gy_vs_0Gy 0 LINC00342
0.0204896989980291 1.11804723089668 0.205 0.109 1 6Gy_vs_0Gy 0 SNX16
0.0205063573568173 0.662314832339689 0.351 0.232 1 6Gy_vs_0Gy 0 COPG1
0.0205333868641637 1.19204781234045 0.205 0.109 1 6Gy_vs_0Gy 0 BLOC1S5
0.0205366159043402 1.32955133609039 0.119 0.043 1 6Gy_vs_0Gy 0 ATP2B2
0.0205700318949123 0.486791077901584 0.656 0.522 1 6Gy_vs_0Gy 0 PAK1
0.0205885772662936 1.01555015697465 0.311 0.203 1 6Gy_vs_0Gy 0 EBP
0.0206024205745239 0.768240103433877 0.245 0.138 1 6Gy_vs_0Gy 0 DRG2
0.0206870536043752 0.735190137366982 0.272 0.159 1 6Gy_vs_0Gy 0 FAM207A
0.0206993424851232 0.836172385529752 0.371 0.268 1 6Gy_vs_0Gy 0 CCDC149
0.0207056428245676 0.87011971745309 0.219 0.116 1 6Gy_vs_0Gy 0 ZNF595
0.0207107234559004 0.633419459432759 0.483 0.377 1 6Gy_vs_0Gy 0 PLAT
0.020722751114157 1.4061726176933 0.139 0.058 1 6Gy_vs_0Gy 0 UQCRB
0.0207277348414567 0.60130295902529 0.424 0.297 1 6Gy_vs_0Gy 0 XRCC6
0.0207369081846269 1.14313821185951 0.139 0.058 1 6Gy_vs_0Gy 0 FAM133A
0.0207408728276292 0.924567501475467 0.172 0.08 1 6Gy_vs_0Gy 0 DTX3
0.0207460176703251 0.740059176888717 0.272 0.159 1 6Gy_vs_0Gy 0 CNTROB
0.0207506254208115 0.572733806828519 0.424 0.297 1 6Gy_vs_0Gy 0 ARAP3
0.020763380010531 0.700194716010778 0.424 0.304 1 6Gy_vs_0Gy 0 ZNF251
0.02078389556922 0.644560017037959 0.331 0.21 1 6Gy_vs_0Gy 0 GSR
0.0208096317368105 0.911939893147717 0.192 0.094 1 6Gy_vs_0Gy 0 CYP4F11
0.0208109346405392 0.607085311619296 0.358 0.232 1 6Gy_vs_0Gy 0 TYW3
0.020821295844198 0.969655391004004 0.272 0.167 1 6Gy_vs_0Gy 0 LMNB1
0.0208929658777178 0.771939323514187 0.338 0.225 1 6Gy_vs_0Gy 0 CD82
0.0209086828009674 1.00762324120302 0.232 0.13 1 6Gy_vs_0Gy 0 POLI
0.020979734552609 0.540551560363596 0.47 0.333 1 6Gy_vs_0Gy 0 BCL2L1
0.0210082678101954 0.647727296116642 0.444 0.333 1 6Gy_vs_0Gy 0 PGD
0.0210242907796428 1.3440509057855 0.139 0.058 1 6Gy_vs_0Gy 0 CTSL
0.0210242907796428 1.3440509057855 0.139 0.058 1 6Gy_vs_0Gy 0 AC068888.1
0.0210242907796428 1.28515721673193 0.139 0.058 1 6Gy_vs_0Gy 0 NAT14
0.0210341971743366 1.45508221817425 0.166 0.08 1 6Gy_vs_0Gy 0 VKORC1
0.0210954174319123 0.920745790523058 0.172 0.08 1 6Gy_vs_0Gy 0 PPAN
0.021126521931559 1.67747463951069 0.106 0.036 1 6Gy_vs_0Gy 0 FPGT
0.0211596838255823 0.76628390646855 0.331 0.217 1 6Gy_vs_0Gy 0 PTPA
0.0211701423593137 0.901597948926258 0.424 0.319 1 6Gy_vs_0Gy 0 AC103923.1
0.0211779596900811 0.88447501043016 0.411 0.304 1 6Gy_vs_0Gy 0 DHTKD1
0.0212293181397977 0.477335025021374 0.748 0.696 1 6Gy_vs_0Gy 0 CYTH3
0.0212438723110814 0.834495807722369 0.358 0.254 1 6Gy_vs_0Gy 0 CARHSP1
0.0212956128806882 1.31069230883907 0.185 0.094 1 6Gy_vs_0Gy 0 RPUSD4
0.0213860043015991 0.87011971745309 0.192 0.094 1 6Gy_vs_0Gy 0 AL357153.2
0.0213861218856775 1.10715891475394 0.179 0.087 1 6Gy_vs_0Gy 0 PHB
0.0214230323009108 0.796119136009313 0.358 0.246 1 6Gy_vs_0Gy 0 ZNF212
0.0214317810123428 0.917425432231447 0.311 0.203 1 6Gy_vs_0Gy 0 PIGG
0.0214327268962603 0.732616193703155 0.384 0.268 1 6Gy_vs_0Gy 0 TRAK2
0.0214344356657052 1.09251213878954 0.205 0.109 1 6Gy_vs_0Gy 0 LRRC66
0.0214538783416878 1.06276479539549 0.179 0.087 1 6Gy_vs_0Gy 0 TFEB
0.0214659794044753 -1.86684587671312 0.013 0.065 1 6Gy_vs_0Gy 0 AC105219.1
0.0214659794044753 -1.86684587671312 0.013 0.065 1 6Gy_vs_0Gy 0 ZBTB45
0.0215132742980409 0.79295185693063 0.404 0.297 1 6Gy_vs_0Gy 0 MOSPD2
0.0215483530494983 1.20828845334766 0.371 0.275 1 6Gy_vs_0Gy 0 FCHSD2
0.0215506448832625 0.803005521594553 0.245 0.138 1 6Gy_vs_0Gy 0 LINC01409
0.021552777376613 1.16557560097926 0.159 0.072 1 6Gy_vs_0Gy 0 RNF123
0.0215561094541511 1.6070853116193 0.106 0.036 1 6Gy_vs_0Gy 0 MPP1
0.0215602873767465 0.87011971745309 0.258 0.152 1 6Gy_vs_0Gy 0 GSDME
0.021573538460092 0.87011971745309 0.219 0.116 1 6Gy_vs_0Gy 0 TMED7
0.0215784842172447 1.23690204812471 0.464 0.391 1 6Gy_vs_0Gy 0 GPC6
0.0216119821019352 1.22375667206779 0.139 0.058 1 6Gy_vs_0Gy 0 CHROMR
0.0216294043044368 0.697283120590874 0.278 0.159 1 6Gy_vs_0Gy 0 MZT2B
0.0216631365671792 0.792117205451817 0.344 0.232 1 6Gy_vs_0Gy 0 ZNF316
0.0216669176396894 0.536382320276095 0.371 0.246 1 6Gy_vs_0Gy 0 RPL24
0.0217216839998226 0.771939323514187 0.331 0.217 1 6Gy_vs_0Gy 0 WASHC3
0.0217524816446245 0.734464618095524 0.331 0.21 1 6Gy_vs_0Gy 0 SAMD9
0.0218019577123285 0.751475220954471 0.212 0.109 1 6Gy_vs_0Gy 0 ZNF253
0.0218996424202717 0.831645569638454 0.192 0.094 1 6Gy_vs_0Gy 0 TEX9
0.0219024521146146 0.813536189086723 0.258 0.152 1 6Gy_vs_0Gy 0 AKNAD1
0.021920689520639 0.667626853554347 0.371 0.254 1 6Gy_vs_0Gy 0 TRIOBP
0.0219394384675184 0.944120298896867 0.232 0.13 1 6Gy_vs_0Gy 0 PNPLA6
0.0219404285842757 0.974456377267826 0.232 0.13 1 6Gy_vs_0Gy 0 SDC1
0.021945910350712 1.02766099443957 0.179 0.087 1 6Gy_vs_0Gy 0 STRADB
0.0219597831133607 0.683706593222209 0.318 0.196 1 6Gy_vs_0Gy 0 ARMCX3
0.0219918965423868 1.53308473017552 0.106 0.036 1 6Gy_vs_0Gy 0 GHRLOS
0.0219918965423868 1.53308473017552 0.106 0.036 1 6Gy_vs_0Gy 0 COASY
0.0219918965423868 1.53308473017552 0.106 0.036 1 6Gy_vs_0Gy 0 ZNF526
0.0220244010402178 0.809998725015519 0.411 0.312 1 6Gy_vs_0Gy 0 RPL19
0.0220610623776565 0.838410857725752 0.517 0.428 1 6Gy_vs_0Gy 0 CTDSPL
0.0221135216612828 1.16780026609378 0.252 0.152 1 6Gy_vs_0Gy 0 AC114763.1
0.0221720617456015 1.14575416006652 0.258 0.152 1 6Gy_vs_0Gy 0 AC013652.1
0.0222477384482138 1.01696110578236 0.179 0.087 1 6Gy_vs_0Gy 0 THOC5
0.0222531230207348 1.11112781695689 0.159 0.072 1 6Gy_vs_0Gy 0 USP30
0.0222531230207348 1.11112781695689 0.159 0.072 1 6Gy_vs_0Gy 0 MON1B
0.022266763150568 1.14020888082083 0.212 0.116 1 6Gy_vs_0Gy 0 SRA1
0.0222688343775853 0.819493644383122 0.285 0.174 1 6Gy_vs_0Gy 0 ARL6IP4
0.0222732502722401 0.763204513536578 0.278 0.167 1 6Gy_vs_0Gy 0 TOMM7
0.0222943555784533 0.973213210417194 0.272 0.167 1 6Gy_vs_0Gy 0 SH3GL1
0.0223240899182995 0.817652297558954 0.377 0.268 1 6Gy_vs_0Gy 0 DAZAP1
0.0223622306987964 0.937233913311627 0.225 0.123 1 6Gy_vs_0Gy 0 C5orf15
0.0223953473844602 0.899867060847142 0.265 0.159 1 6Gy_vs_0Gy 0 RAD51-AS1
0.022408086640429 1.45508221817425 0.146 0.065 1 6Gy_vs_0Gy 0 ECT2
0.0224122528929709 0.927452892519042 0.344 0.239 1 6Gy_vs_0Gy 0 TMCC2
0.0224271183554393 1.28515721673193 0.185 0.094 1 6Gy_vs_0Gy 0 LINC02755
0.0224338498069155 1.45508221817425 0.106 0.036 1 6Gy_vs_0Gy 0 PPIL1
0.0224338498069155 1.45508221817425 0.106 0.036 1 6Gy_vs_0Gy 0 AL021368.2
0.0224338498069155 1.45508221817425 0.106 0.036 1 6Gy_vs_0Gy 0 VEGFB
0.0224338498069155 1.45508221817425 0.106 0.036 1 6Gy_vs_0Gy 0 RFXAP
0.0224338498069155 1.45508221817425 0.106 0.036 1 6Gy_vs_0Gy 0 GFER
0.0224516724827523 1.23576918976977 0.238 0.138 1 6Gy_vs_0Gy 0 LEF1
0.0224519437662253 0.505205697600083 0.536 0.406 1 6Gy_vs_0Gy 0 IQCA1
0.02251983716286 0.87011971745309 0.225 0.123 1 6Gy_vs_0Gy 0 ATP6V1B2
0.0225248703419594 1.67747463951069 0.126 0.051 1 6Gy_vs_0Gy 0 SMC2
0.0225467110100142 0.549941404515688 0.536 0.406 1 6Gy_vs_0Gy 0 PROX1
0.0225484896213879 -2.45180837743427 0.007 0.051 1 6Gy_vs_0Gy 0 FGF5
0.0225554465830246 1.14313821185951 0.159 0.072 1 6Gy_vs_0Gy 0 ZNF154
0.0225717780684662 0.72994205940483 0.272 0.159 1 6Gy_vs_0Gy 0 CIAO2A
0.0225991659016751 0.637946275324057 0.325 0.203 1 6Gy_vs_0Gy 0 ZNF567
0.0226124315880671 0.635654463816067 0.205 0.101 1 6Gy_vs_0Gy 0 PIGX
0.0226274131715258 0.71811662400804 0.464 0.362 1 6Gy_vs_0Gy 0 ABCB10
0.0226334832685806 0.58834874903771 0.305 0.181 1 6Gy_vs_0Gy 0 TEP1
0.022640196973414 0.768240103433877 0.245 0.138 1 6Gy_vs_0Gy 0 LZIC
0.0226443138508793 0.887193230812031 0.358 0.254 1 6Gy_vs_0Gy 0 VAMP4
0.0226590832986704 1.65147943097775 0.166 0.08 1 6Gy_vs_0Gy 0 DTL
0.0226661482524455 0.662314832339689 0.517 0.428 1 6Gy_vs_0Gy 0 AGO4
0.0226666401045833 0.749825483735378 0.411 0.297 1 6Gy_vs_0Gy 0 RRP1B
0.0226813477699271 1.13315412328688 0.139 0.058 1 6Gy_vs_0Gy 0 AL162253.2
0.0227791355283721 0.617932693856289 0.424 0.304 1 6Gy_vs_0Gy 0 PPP5C
0.0227870360036212 1.18132140574739 0.252 0.152 1 6Gy_vs_0Gy 0 SH2D4A
0.0228160299398529 1.19204781234045 0.219 0.123 1 6Gy_vs_0Gy 0 KCTD7
0.0228414034278365 0.805989380033374 0.252 0.145 1 6Gy_vs_0Gy 0 TOLLIP
0.0228509182957905 -2.12988028254691 0.007 0.051 1 6Gy_vs_0Gy 0 AP001160.1
0.0228509182957905 -2.12988028254691 0.007 0.051 1 6Gy_vs_0Gy 0 AC048344.1
0.0228509182957905 -2.12988028254691 0.007 0.051 1 6Gy_vs_0Gy 0 AC025048.4
0.0228948017532222 0.575672358987835 0.477 0.37 1 6Gy_vs_0Gy 0 LEMD2
0.0228994214320071 0.855905858233389 0.384 0.283 1 6Gy_vs_0Gy 0 CRISPLD2
0.0229523719853313 0.831645569638454 0.199 0.101 1 6Gy_vs_0Gy 0 TWF1
0.0229813804920903 0.502387932952603 0.344 0.217 1 6Gy_vs_0Gy 0 TSC2
0.023000463103527 1.2326897968378 0.185 0.094 1 6Gy_vs_0Gy 0 GHITM
0.0230111855549652 1.37262005798227 0.106 0.036 1 6Gy_vs_0Gy 0 GSTM2
0.0230111855549652 1.37262005798227 0.106 0.036 1 6Gy_vs_0Gy 0 SUPT4H1
0.0230148295806068 0.940509045344488 0.232 0.13 1 6Gy_vs_0Gy 0 ZHX1
0.0230726020999108 0.825725598094637 0.311 0.203 1 6Gy_vs_0Gy 0 ARL3
0.0230805348092275 0.813536189086723 0.152 0.065 1 6Gy_vs_0Gy 0 DEF8
0.023089187728398 0.780852379356003 0.252 0.145 1 6Gy_vs_0Gy 0 SMO
0.0231222695929357 1.03239114635197 0.238 0.138 1 6Gy_vs_0Gy 0 POP1
0.0231631224694127 0.534699386237614 0.563 0.457 1 6Gy_vs_0Gy 0 SNX6
0.0231864741320269 0.761595260674921 0.417 0.29 1 6Gy_vs_0Gy 0 SEMA6A
0.0232295889327899 0.858804404225256 0.411 0.304 1 6Gy_vs_0Gy 0 MCC
0.0232592329715791 1.21407411867045 0.258 0.159 1 6Gy_vs_0Gy 0 AP002784.1
0.0232603339769178 0.839092821832466 0.377 0.275 1 6Gy_vs_0Gy 0 IMMP1L
0.0232723898552247 1.03058438964634 0.212 0.116 1 6Gy_vs_0Gy 0 TRIM45
0.02327913979935 0.777010313061609 0.331 0.217 1 6Gy_vs_0Gy 0 ZNF569
0.0232809131523241 0.71811662400804 0.318 0.203 1 6Gy_vs_0Gy 0 OS9
0.0233109668100318 1.07175357862274 0.139 0.058 1 6Gy_vs_0Gy 0 PCBP4
0.0233188226312027 0.948122229454363 0.318 0.217 1 6Gy_vs_0Gy 0 FBXL13
0.0233189707491606 0.814978163260629 0.338 0.225 1 6Gy_vs_0Gy 0 FAM149B1
0.0233788352430392 1.41068809881579 0.146 0.065 1 6Gy_vs_0Gy 0 LINC00648
0.023470461725948 0.985596934873026 0.205 0.109 1 6Gy_vs_0Gy 0 UQCRQ
0.023470461725948 0.985596934873026 0.205 0.109 1 6Gy_vs_0Gy 0 ZNF789
0.023470461725948 0.985596934873026 0.205 0.109 1 6Gy_vs_0Gy 0 RPS6KA4
0.0234767687265887 0.66066635182414 0.358 0.239 1 6Gy_vs_0Gy 0 RNF8
0.0234951631003652 0.87011971745309 0.265 0.159 1 6Gy_vs_0Gy 0 LRRC42
0.0235317860558402 0.846660744629101 0.305 0.196 1 6Gy_vs_0Gy 0 BRI3BP
0.0235430833162588 0.736853186589626 0.192 0.094 1 6Gy_vs_0Gy 0 POLR2E
0.0235433222159736 0.888978744704406 0.351 0.246 1 6Gy_vs_0Gy 0 CD9
0.0235648606422592 0.971999331472304 0.325 0.225 1 6Gy_vs_0Gy 0 AC011346.1
0.0235953900049971 0.899867060847142 0.265 0.159 1 6Gy_vs_0Gy 0 MRPS31
0.0236090162149382 0.904067049376428 0.225 0.123 1 6Gy_vs_0Gy 0 TRMT44
0.0236424722449082 0.919029317934036 0.278 0.174 1 6Gy_vs_0Gy 0 PREPL
0.02367093400964 1.2180430208734 0.126 0.051 1 6Gy_vs_0Gy 0 AC124290.1
0.0236840184805874 1.17824201281542 0.225 0.13 1 6Gy_vs_0Gy 0 DSN1
0.0236896466589836 0.848093411123091 0.325 0.217 1 6Gy_vs_0Gy 0 MICAL2
0.0236969014591977 1.51397590722781 0.126 0.051 1 6Gy_vs_0Gy 0 CFAP69
0.0237129909348956 1.01450962678826 0.212 0.116 1 6Gy_vs_0Gy 0 TIMMDC1
0.0237363870555395 1.24863134070682 0.106 0.036 1 6Gy_vs_0Gy 0 CNTN5
0.0237379994140139 0.821210116972144 0.371 0.268 1 6Gy_vs_0Gy 0 PANK3
0.0238062505912585 0.751475220954471 0.219 0.116 1 6Gy_vs_0Gy 0 ATG4A
0.023865298901504 0.87011971745309 0.278 0.174 1 6Gy_vs_0Gy 0 AIFM1
0.0238674000526354 0.619057953285372 0.49 0.37 1 6Gy_vs_0Gy 0 LRRC41
0.023905353950852 1.04699747953717 0.252 0.152 1 6Gy_vs_0Gy 0 EIF3I
0.0239081624051883 0.920745790523058 0.179 0.087 1 6Gy_vs_0Gy 0 KIAA0930
0.0239126425146372 0.645688150843044 0.424 0.304 1 6Gy_vs_0Gy 0 DNHD1
0.0239482909306269 0.680295158573073 0.444 0.333 1 6Gy_vs_0Gy 0 ETV1
0.0239541658745768 1.00762324120302 0.139 0.058 1 6Gy_vs_0Gy 0 BRPF1
0.0239701583838078 1.2326897968378 0.106 0.036 1 6Gy_vs_0Gy 0 GTF2H4
0.0239764474018309 0.808719172788947 0.258 0.152 1 6Gy_vs_0Gy 0 NDUFA5
0.0239954465740103 0.695033010894999 0.318 0.203 1 6Gy_vs_0Gy 0 DCUN1D2
0.0240227424217558 0.654391026397653 0.404 0.29 1 6Gy_vs_0Gy 0 DYNLL1
0.0240865851977278 0.723278329123819 0.444 0.348 1 6Gy_vs_0Gy 0 SLC30A5
0.0240931398144378 1.50754963806838 0.126 0.051 1 6Gy_vs_0Gy 0 TACC2
0.0241176842111408 0.985596934873026 0.159 0.072 1 6Gy_vs_0Gy 0 MMGT1
0.024236649970806 0.732616193703155 0.219 0.116 1 6Gy_vs_0Gy 0 FUT11
0.0242457211441273 1.79611913600931 0.093 0.029 1 6Gy_vs_0Gy 0 BTG1
0.0242505188692317 1.11404530033918 0.212 0.116 1 6Gy_vs_0Gy 0 VPS36
0.0242561219508924 0.485779015397163 0.424 0.283 1 6Gy_vs_0Gy 0 AC024558.2
0.0242997654981935 1.25714284056234 0.166 0.08 1 6Gy_vs_0Gy 0 PNKD
0.024300441139462 1.51397590722781 0.126 0.051 1 6Gy_vs_0Gy 0 SNHG1
0.0243047822120464 0.751475220954471 0.358 0.246 1 6Gy_vs_0Gy 0 PCF11
0.0243318595454653 0.744588835369231 0.199 0.101 1 6Gy_vs_0Gy 0 MTMR11
0.0243479470711383 0.934250054872806 0.238 0.138 1 6Gy_vs_0Gy 0 ATPSCKMT
0.024355072521888 1.02766099443957 0.159 0.072 1 6Gy_vs_0Gy 0 NDUFB5
0.024355072521888 1.02766099443957 0.159 0.072 1 6Gy_vs_0Gy 0 PCCA-DT
0.0243601194982881 0.813536189086723 0.437 0.319 1 6Gy_vs_0Gy 0 MAP3K13
0.0244238942428105 0.937233913311627 0.238 0.138 1 6Gy_vs_0Gy 0 UROS
0.0244258494487109 0.612051564512646 0.45 0.333 1 6Gy_vs_0Gy 0 WDR82
0.0244359092277667 1.03058438964634 0.364 0.268 1 6Gy_vs_0Gy 0 TBC1D4
0.0244484530696842 0.995650599536949 0.139 0.058 1 6Gy_vs_0Gy 0 FBXO5
0.0244566275224766 1.169679999312 0.166 0.08 1 6Gy_vs_0Gy 0 OBI1
0.0246404413899947 0.767026224488986 0.258 0.152 1 6Gy_vs_0Gy 0 RTTN
0.0246587879807431 0.684107731843141 0.43 0.333 1 6Gy_vs_0Gy 0 BICD2
0.0246592016112323 0.833593841427976 0.225 0.123 1 6Gy_vs_0Gy 0 MARF1
0.0246610270965791 1.63565446381607 0.093 0.029 1 6Gy_vs_0Gy 0 ENTPD2
0.0246610270965791 1.63565446381607 0.093 0.029 1 6Gy_vs_0Gy 0 RTN2
0.0246610270965791 1.63565446381607 0.093 0.029 1 6Gy_vs_0Gy 0 AC008735.2
0.0247032993090138 1.09251213878954 0.106 0.036 1 6Gy_vs_0Gy 0 KRT6A
0.0247569196344904 0.66066635182414 0.325 0.21 1 6Gy_vs_0Gy 0 CASP6
0.0247811801799871 0.54149696999172 0.238 0.13 1 6Gy_vs_0Gy 0 LAPTM4A
0.02480960633271 0.511665746540614 0.404 0.275 1 6Gy_vs_0Gy 0 SSBP1
0.0248353600132147 0.654391026397653 0.331 0.217 1 6Gy_vs_0Gy 0 NAPEPLD
0.0249154384562326 1.32955133609039 0.126 0.051 1 6Gy_vs_0Gy 0 EIF2B5
0.0249324257950433 1.06276479539549 0.212 0.116 1 6Gy_vs_0Gy 0 MGME1
0.0249428174705748 1.10574796594623 0.285 0.181 1 6Gy_vs_0Gy 0 PMEPA1
0.0249760644699181 0.839746068409571 0.265 0.159 1 6Gy_vs_0Gy 0 KAT14
0.0249943695031195 0.87011971745309 0.338 0.232 1 6Gy_vs_0Gy 0 THOC7
0.0250183870103141 0.811226028399522 0.258 0.152 1 6Gy_vs_0Gy 0 TRIM25
0.0250807994996415 1.54819162256573 0.093 0.029 1 6Gy_vs_0Gy 0 TMEM41A
0.0250807994996415 1.54819162256573 0.093 0.029 1 6Gy_vs_0Gy 0 ZSCAN23
0.0250807994996415 1.54819162256573 0.093 0.029 1 6Gy_vs_0Gy 0 CLDN15
0.0250807994996415 1.54819162256573 0.093 0.029 1 6Gy_vs_0Gy 0 ZNF408
0.0250807994996415 1.54819162256573 0.093 0.029 1 6Gy_vs_0Gy 0 DDA1
0.0250807994996415 1.54819162256573 0.093 0.029 1 6Gy_vs_0Gy 0 TOMM22
0.0250807994996415 1.54819162256573 0.093 0.029 1 6Gy_vs_0Gy 0 APOBEC3D
0.0250807994996415 1.54819162256573 0.093 0.029 1 6Gy_vs_0Gy 0 PORCN
0.0251356766829149 0.63367952163101 0.351 0.232 1 6Gy_vs_0Gy 0 VTI1B
0.0252013204293745 -1.50839190580064 0.026 0.087 1 6Gy_vs_0Gy 0 PBX2
0.0252037904870274 0.613147064406498 0.543 0.413 1 6Gy_vs_0Gy 0 TPD52
0.0252234255910618 1.169679999312 0.166 0.08 1 6Gy_vs_0Gy 0 TMEM64
0.0252424494470848 1.07175357862274 0.225 0.13 1 6Gy_vs_0Gy 0 GJC1
0.0252591001691721 1.24863134070682 0.146 0.065 1 6Gy_vs_0Gy 0 TRPM4
0.0252699828251589 0.513975907227815 0.47 0.341 1 6Gy_vs_0Gy 0 LDLRAP1
0.0252951334625543 0.87011971745309 0.232 0.13 1 6Gy_vs_0Gy 0 METTL2A
0.0252951334625543 0.87011971745309 0.232 0.13 1 6Gy_vs_0Gy 0 CENPB
0.0253303160741261 0.590965646256019 0.411 0.29 1 6Gy_vs_0Gy 0 DRP2
0.0253330681998005 0.572733806828519 0.397 0.275 1 6Gy_vs_0Gy 0 COQ4
0.0253567907146172 0.607085311619296 0.238 0.13 1 6Gy_vs_0Gy 0 TXNDC12
0.0253926695359003 0.87011971745309 0.278 0.174 1 6Gy_vs_0Gy 0 D2HGDH
0.0254245349548058 0.43896255281097 0.45 0.326 1 6Gy_vs_0Gy 0 PURB
0.0254317289284352 1.15962633464808 0.106 0.036 1 6Gy_vs_0Gy 0 CENPU
0.025459920708215 0.455082218174246 0.49 0.37 1 6Gy_vs_0Gy 0 ATAD3B
0.0254847651178723 2.57055943559418 0.053 0.007 1 6Gy_vs_0Gy 0 LINC01500
0.0254847651178723 2.32955133609039 0.053 0.007 1 6Gy_vs_0Gy 0 MROH8
0.0255220239002073 0.948122229454363 0.212 0.116 1 6Gy_vs_0Gy 0 PEA15
0.0255732914060387 0.738875184174838 0.377 0.268 1 6Gy_vs_0Gy 0 H2AFZ
0.0255833736978155 1.26866909394337 0.146 0.065 1 6Gy_vs_0Gy 0 ING3
0.0255927792671397 0.96527695049343 0.245 0.145 1 6Gy_vs_0Gy 0 CASP3
0.0256062173710016 1.45508221817425 0.093 0.029 1 6Gy_vs_0Gy 0 PTPRR
0.0256062173710016 1.45508221817425 0.093 0.029 1 6Gy_vs_0Gy 0 NPTN-IT1
0.0256062173710016 1.45508221817425 0.093 0.029 1 6Gy_vs_0Gy 0 ZNF74
0.0256335815929536 2.19204781234045 0.053 0.007 1 6Gy_vs_0Gy 0 CCDC51
0.0256335815929536 2.19204781234045 0.053 0.007 1 6Gy_vs_0Gy 0 CALHM5
0.0256335815929536 2.19204781234045 0.053 0.007 1 6Gy_vs_0Gy 0 SYTL3
0.0256335815929536 2.19204781234045 0.053 0.007 1 6Gy_vs_0Gy 0 AC004870.2
0.0256335815929536 2.19204781234045 0.053 0.007 1 6Gy_vs_0Gy 0 FANCG
0.0256335815929536 2.19204781234045 0.053 0.007 1 6Gy_vs_0Gy 0 TMEM218
0.0256335815929536 2.19204781234045 0.053 0.007 1 6Gy_vs_0Gy 0 ANKRD13B
0.0256335815929536 2.32955133609039 0.053 0.007 1 6Gy_vs_0Gy 0 TIMM29
0.0256983315179138 0.87011971745309 0.106 0.036 1 6Gy_vs_0Gy 0 TMEM243
0.025721499456246 0.780852379356003 0.232 0.13 1 6Gy_vs_0Gy 0 LDHB
0.0257711267624054 0.695033010894999 0.325 0.21 1 6Gy_vs_0Gy 0 AP1M1
0.0258059526363756 2.0400447188954 0.053 0.007 1 6Gy_vs_0Gy 0 ZMYM4-AS1
0.0258059526363756 2.0400447188954 0.053 0.007 1 6Gy_vs_0Gy 0 AL590560.3
0.0258059526363756 2.0400447188954 0.053 0.007 1 6Gy_vs_0Gy 0 ELF3-AS1
0.0258059526363756 2.0400447188954 0.053 0.007 1 6Gy_vs_0Gy 0 ZC3H11A
0.0258059526363756 2.0400447188954 0.053 0.007 1 6Gy_vs_0Gy 0 RRP9
0.0258059526363756 2.0400447188954 0.053 0.007 1 6Gy_vs_0Gy 0 GATA2-AS1
0.0258059526363756 2.0400447188954 0.053 0.007 1 6Gy_vs_0Gy 0 AC092574.2
0.0258059526363756 2.0400447188954 0.053 0.007 1 6Gy_vs_0Gy 0 HMMR
0.0258059526363756 2.0400447188954 0.053 0.007 1 6Gy_vs_0Gy 0 HIST1H3J
0.0258059526363756 2.0400447188954 0.053 0.007 1 6Gy_vs_0Gy 0 CSMD3
0.0258059526363756 2.0400447188954 0.053 0.007 1 6Gy_vs_0Gy 0 CYP27B1
0.0258059526363756 2.0400447188954 0.053 0.007 1 6Gy_vs_0Gy 0 TMEM251
0.0258059526363756 2.0400447188954 0.053 0.007 1 6Gy_vs_0Gy 0 SLC24A1
0.0258059526363756 2.0400447188954 0.053 0.007 1 6Gy_vs_0Gy 0 NR2E3
0.0258059526363756 2.0400447188954 0.053 0.007 1 6Gy_vs_0Gy 0 MIEF2
0.0258059526363756 2.0400447188954 0.053 0.007 1 6Gy_vs_0Gy 0 AC018521.5
0.0258059526363756 2.0400447188954 0.053 0.007 1 6Gy_vs_0Gy 0 ADGRE1
0.0258059526363756 2.0400447188954 0.053 0.007 1 6Gy_vs_0Gy 0 AL035071.1
0.0258059526363756 2.0400447188954 0.053 0.007 1 6Gy_vs_0Gy 0 AP000692.1
0.0258105249799544 0.907594422871753 0.212 0.116 1 6Gy_vs_0Gy 0 GAR1
0.0258192896428529 0.739535607642946 0.391 0.283 1 6Gy_vs_0Gy 0 MKRN3
0.0258919352905153 0.522196414032783 0.583 0.5 1 6Gy_vs_0Gy 0 TMSB15B
0.0258970519928476 0.640637871330323 0.397 0.275 1 6Gy_vs_0Gy 0 TNKS1BP1
0.0259114984515139 0.800410745641686 0.404 0.312 1 6Gy_vs_0Gy 0 SLC25A17
0.0259267484078603 1.17944777556082 0.225 0.13 1 6Gy_vs_0Gy 0 EFCAB11
0.0259572778923226 1.2326897968378 0.219 0.123 1 6Gy_vs_0Gy 0 BRIP1
0.0259630269817442 0.792117205451817 0.205 0.109 1 6Gy_vs_0Gy 0 PPCS
0.0260153015547114 1.19204781234045 0.146 0.065 1 6Gy_vs_0Gy 0 MAN2B2
0.0260153015547114 1.19204781234045 0.146 0.065 1 6Gy_vs_0Gy 0 SGTB
0.0260410925024721 0.759936799702667 0.311 0.203 1 6Gy_vs_0Gy 0 WDR45
0.0260411115538736 0.500474120988261 0.477 0.355 1 6Gy_vs_0Gy 0 GAB1
0.0261329762812731 0.65147943097775 0.318 0.203 1 6Gy_vs_0Gy 0 FAM210B
0.0261642865554537 1.87011971745309 0.126 0.051 1 6Gy_vs_0Gy 0 SGO1-AS1
0.0261940568872071 0.548191622565728 0.358 0.232 1 6Gy_vs_0Gy 0 NBPF1
0.0262083367311626 0.470149666263188 0.795 0.645 1 6Gy_vs_0Gy 0 PBX1
0.0262293017389978 0.761185345899926 0.43 0.333 1 6Gy_vs_0Gy 0 RAB12
0.0262708771690379 0.87011971745309 0.185 0.094 1 6Gy_vs_0Gy 0 MAGED2
0.0263691086295773 0.87011971745309 0.232 0.13 1 6Gy_vs_0Gy 0 FAM185A
0.0263931015594802 1.21407411867045 0.172 0.087 1 6Gy_vs_0Gy 0 POLR3H
0.0263985084043078 1.20892163090485 0.192 0.101 1 6Gy_vs_0Gy 0 WWC1
0.0264029508822148 1.19204781234045 0.126 0.051 1 6Gy_vs_0Gy 0 GPX8
0.0264029508822148 1.19204781234045 0.126 0.051 1 6Gy_vs_0Gy 0 RWDD2B
0.0264029508822148 1.19204781234045 0.126 0.051 1 6Gy_vs_0Gy 0 HIC2
0.026405344789741 1.95758255870343 0.079 0.022 1 6Gy_vs_0Gy 0 APCDD1L-DT
0.0264062480920129 0.643843861629414 0.318 0.203 1 6Gy_vs_0Gy 0 PPP1CA
0.0264117109999851 0.69835336918661 0.384 0.275 1 6Gy_vs_0Gy 0 CEP162
0.0264125534685242 1.05915354184311 0.265 0.167 1 6Gy_vs_0Gy 0 WDR48
0.0264212615405061 0.643843861629414 0.305 0.188 1 6Gy_vs_0Gy 0 PSMG4
0.0264433300091864 1.16557560097926 0.146 0.065 1 6Gy_vs_0Gy 0 SLC35F2
0.0264473833418182 0.591403689387026 0.338 0.217 1 6Gy_vs_0Gy 0 CIZ1
0.026494924968246 0.836952853517891 0.232 0.13 1 6Gy_vs_0Gy 0 HIP1R
0.0265199119713498 1.05069196309491 0.192 0.101 1 6Gy_vs_0Gy 0 CAD
0.0266655341903716 1.28515721673193 0.093 0.029 1 6Gy_vs_0Gy 0 KLHL11
0.0267007933881274 0.843152669852821 0.265 0.159 1 6Gy_vs_0Gy 0 AP5M1
0.0267080094316135 0.87011971745309 0.205 0.109 1 6Gy_vs_0Gy 0 SPINT1
0.0267214957927837 1.0400447188954 0.166 0.08 1 6Gy_vs_0Gy 0 PRMT1
0.0267327175082953 1.15962633464807 0.126 0.051 1 6Gy_vs_0Gy 0 ZNF221
0.02674479243312 0.333841730225781 0.947 0.949 1 6Gy_vs_0Gy 0 PDP1
0.0267531649949048 0.829477732955744 0.205 0.109 1 6Gy_vs_0Gy 0 GOLGA7
0.0267709645671963 1.95758255870343 0.079 0.022 1 6Gy_vs_0Gy 0 CAV3
0.0267709645671963 1.77701031306161 0.079 0.022 1 6Gy_vs_0Gy 0 AC109439.2
0.0267709645671963 1.87011971745309 0.079 0.022 1 6Gy_vs_0Gy 0 AC036214.1
0.0267709645671963 1.77701031306161 0.079 0.022 1 6Gy_vs_0Gy 0 BX664615.2
0.0267893589088034 1.13315412328688 0.146 0.065 1 6Gy_vs_0Gy 0 ZNF780A
0.0268678684107358 0.741386403330887 0.364 0.254 1 6Gy_vs_0Gy 0 AMPD2
0.0269261498762976 0.558760864275915 0.517 0.391 1 6Gy_vs_0Gy 0 HERC3
0.0269307209600275 0.87011971745309 0.238 0.138 1 6Gy_vs_0Gy 0 ZUP1
0.0269698211597419 2.87011971745309 0.066 0.014 1 6Gy_vs_0Gy 0 FOXP2
0.0269713637839618 0.774542057470859 0.344 0.239 1 6Gy_vs_0Gy 0 CCDC130
0.0269881831565464 1.12387630969887 0.166 0.08 1 6Gy_vs_0Gy 0 KCTD21
0.0269881900389196 0.617932693856289 0.417 0.297 1 6Gy_vs_0Gy 0 FGD1
0.0269919162473649 0.902541195145468 0.245 0.145 1 6Gy_vs_0Gy 0 VPS33A
0.0269927098350619 0.87011971745309 0.245 0.145 1 6Gy_vs_0Gy 0 CDCA7
0.027090537609886 0.706620985170211 0.258 0.152 1 6Gy_vs_0Gy 0 RAB13
0.0271391863846511 1.67747463951069 0.079 0.022 1 6Gy_vs_0Gy 0 GRPEL1
0.0271391863846511 1.67747463951069 0.079 0.022 1 6Gy_vs_0Gy 0 FHOD1
0.0271391863846511 1.67747463951069 0.079 0.022 1 6Gy_vs_0Gy 0 MCOLN1
0.0271391863846511 1.67747463951069 0.079 0.022 1 6Gy_vs_0Gy 0 BRSK1
0.0271968941460989 0.495517082573485 0.781 0.71 1 6Gy_vs_0Gy 0 NEDD9
0.0272124490968747 0.87011971745309 0.331 0.232 1 6Gy_vs_0Gy 0 NXPE3
0.0272617977759352 0.642709221350018 0.371 0.261 1 6Gy_vs_0Gy 0 NDUFV2
0.0272859598565395 0.812016762889522 0.344 0.239 1 6Gy_vs_0Gy 0 WDR73
0.0273014605527123 1.15962633464807 0.126 0.051 1 6Gy_vs_0Gy 0 ZNF805
0.0273033587493357 0.798566456428056 0.311 0.203 1 6Gy_vs_0Gy 0 ACTR1B
0.0273040671481417 0.777010313061609 0.179 0.087 1 6Gy_vs_0Gy 0 CAPG
0.027343603422614 0.817652297558955 0.291 0.188 1 6Gy_vs_0Gy 0 CAPN15
0.0273861531929234 0.647727296116642 0.285 0.174 1 6Gy_vs_0Gy 0 MRPS35
0.027387689488427 0.886421529782191 0.377 0.283 1 6Gy_vs_0Gy 0 SFI1
0.0274078792050604 0.71811662400804 0.291 0.181 1 6Gy_vs_0Gy 0 LTV1
0.0275253694164161 1.98559693487303 0.066 0.014 1 6Gy_vs_0Gy 0 LGI2
0.0275253694164161 1.98559693487303 0.066 0.014 1 6Gy_vs_0Gy 0 SLCO1A2
0.0275253694164161 2.09251213878954 0.066 0.014 1 6Gy_vs_0Gy 0 ZNF181
0.0275253694164161 2.09251213878954 0.066 0.014 1 6Gy_vs_0Gy 0 ADA
0.0275830845865983 1.57055943559418 0.079 0.022 1 6Gy_vs_0Gy 0 STEAP1
0.0275830845865983 1.57055943559418 0.079 0.022 1 6Gy_vs_0Gy 0 NEIL1
0.0275830845865983 1.57055943559418 0.079 0.022 1 6Gy_vs_0Gy 0 SNHG19
0.0275869270180595 0.777010313061609 0.344 0.239 1 6Gy_vs_0Gy 0 SLC38A10
0.0275983380928067 0.607085311619296 0.391 0.283 1 6Gy_vs_0Gy 0 NMNAT1
0.0276608318001848 0.742112105077019 0.371 0.268 1 6Gy_vs_0Gy 0 CMTM7
0.0276674358216374 1.09251213878954 0.146 0.065 1 6Gy_vs_0Gy 0 ERV3-1
0.0276807316105801 0.607085311619296 0.344 0.225 1 6Gy_vs_0Gy 0 GIT1
0.0277928554058492 0.87011971745309 0.185 0.094 1 6Gy_vs_0Gy 0 HSPA4L
0.0278045059760159 1.87011971745309 0.066 0.014 1 6Gy_vs_0Gy 0 OSGEPL1
0.0278045059760159 1.87011971745309 0.066 0.014 1 6Gy_vs_0Gy 0 DPH3
0.0278045059760159 1.87011971745309 0.066 0.014 1 6Gy_vs_0Gy 0 TTC21A
0.0278045059760159 1.87011971745309 0.066 0.014 1 6Gy_vs_0Gy 0 CENPQ
0.0278045059760159 1.87011971745309 0.066 0.014 1 6Gy_vs_0Gy 0 POLR2J2
0.0278045059760159 1.87011971745309 0.066 0.014 1 6Gy_vs_0Gy 0 CDIPT
0.0278045059760159 1.87011971745309 0.066 0.014 1 6Gy_vs_0Gy 0 AC040934.1
0.0278263929930766 0.852417715719631 0.358 0.261 1 6Gy_vs_0Gy 0 ZNF667
0.0278488789826344 0.707848288554213 0.391 0.29 1 6Gy_vs_0Gy 0 ITM2B
0.0279072289107406 1.07657059492052 0.166 0.08 1 6Gy_vs_0Gy 0 CCND1
0.0279152501500103 1.07175357862274 0.146 0.065 1 6Gy_vs_0Gy 0 SPATA20
0.0279152501500103 1.07175357862274 0.146 0.065 1 6Gy_vs_0Gy 0 MMD
0.0279152501500103 1.07175357862274 0.146 0.065 1 6Gy_vs_0Gy 0 AATK
0.0279152501500103 1.07175357862274 0.146 0.065 1 6Gy_vs_0Gy 0 TXN2
0.0279255012399903 0.763204513536578 0.232 0.13 1 6Gy_vs_0Gy 0 EXD3
0.0279385839645628 0.74812919307448 0.331 0.225 1 6Gy_vs_0Gy 0 BFAR
0.0280816606520769 1.02212281089814 0.126 0.051 1 6Gy_vs_0Gy 0 ARL2
0.0280816606520769 1.02212281089814 0.126 0.051 1 6Gy_vs_0Gy 0 SMIM26
0.0280869945165852 0.985596934873026 0.166 0.08 1 6Gy_vs_0Gy 0 RPP14
0.0281069209951712 0.952581877645063 0.192 0.101 1 6Gy_vs_0Gy 0 EEF1B2
0.0281311118946542 1.74458883536923 0.066 0.014 1 6Gy_vs_0Gy 0 POU3F1
0.0281311118946542 1.74458883536923 0.066 0.014 1 6Gy_vs_0Gy 0 AC093019.2
0.0281311118946542 1.74458883536923 0.066 0.014 1 6Gy_vs_0Gy 0 AC095032.1
0.0281311118946542 1.74458883536923 0.066 0.014 1 6Gy_vs_0Gy 0 NMI
0.0281311118946542 1.74458883536923 0.066 0.014 1 6Gy_vs_0Gy 0 CXXC4
0.0281311118946542 1.74458883536923 0.066 0.014 1 6Gy_vs_0Gy 0 SETD9
0.0281311118946542 1.74458883536923 0.066 0.014 1 6Gy_vs_0Gy 0 HINT2
0.0281311118946542 1.74458883536923 0.066 0.014 1 6Gy_vs_0Gy 0 NXT1
0.0281489096633855 0.700194716010778 0.265 0.159 1 6Gy_vs_0Gy 0 RAD21
0.0281517674434964 0.728100712580662 0.298 0.188 1 6Gy_vs_0Gy 0 TTC8
0.0281815263452076 0.588937964909037 0.391 0.275 1 6Gy_vs_0Gy 0 TBC1D25
0.0283015049745488 1.14313821185951 0.146 0.065 1 6Gy_vs_0Gy 0 RNF135
0.0283091892877887 0.902541195145468 0.245 0.145 1 6Gy_vs_0Gy 0 PIAS4
0.0284281761157072 0.611807721861699 0.457 0.37 1 6Gy_vs_0Gy 0 DNAAF5
0.0284481414934205 1.00257001347674 0.272 0.174 1 6Gy_vs_0Gy 0 COG7
0.0284617662706595 1.28515721673193 0.079 0.022 1 6Gy_vs_0Gy 0 LINC01416
0.0284617662706595 1.28515721673193 0.079 0.022 1 6Gy_vs_0Gy 0 GYG2
0.0284640490840937 0.995650599536949 0.219 0.123 1 6Gy_vs_0Gy 0 CFAP97
0.028480849010758 0.676626244872373 0.675 0.616 1 6Gy_vs_0Gy 0 RORA
0.0285044723274479 0.620141464444743 0.371 0.254 1 6Gy_vs_0Gy 0 RUFY1
0.0285727075441007 0.87011971745309 0.298 0.196 1 6Gy_vs_0Gy 0 PIGK
0.0285943187862567 1.45508221817425 0.113 0.043 1 6Gy_vs_0Gy 0 AC074117.1
0.0285943187862567 1.45508221817425 0.113 0.043 1 6Gy_vs_0Gy 0 AC107214.1
0.0285943187862567 1.45508221817425 0.113 0.043 1 6Gy_vs_0Gy 0 ARPIN
0.0286112437466527 0.796119136009313 0.272 0.167 1 6Gy_vs_0Gy 0 DENND11
0.0286717640544423 1.70019471601078 0.113 0.043 1 6Gy_vs_0Gy 0 CHRM2
0.0286725551885438 0.796119136009313 0.43 0.355 1 6Gy_vs_0Gy 0 ANTXR1
0.0287032445911743 0.907594422871753 0.219 0.123 1 6Gy_vs_0Gy 0 SYNE3
0.0287174104979716 1.48039330670343 0.358 0.261 1 6Gy_vs_0Gy 0 ERC2
0.0287403555964627 0.914513836811544 0.291 0.188 1 6Gy_vs_0Gy 0 NEK11
0.0287745076736581 1.05454428859052 0.146 0.065 1 6Gy_vs_0Gy 0 HINFP
0.0287789121721124 0.904067049376428 0.219 0.123 1 6Gy_vs_0Gy 0 CCDC112
0.0287957021776464 1.40063443415187 0.132 0.058 1 6Gy_vs_0Gy 0 MRPL44
0.0288408225498858 0.473460747489101 0.411 0.283 1 6Gy_vs_0Gy 0 SEC13
0.0288496386611103 0.548191622565728 0.358 0.239 1 6Gy_vs_0Gy 0 GGA1
0.0288706644420257 0.995650599536949 0.146 0.065 1 6Gy_vs_0Gy 0 NIPA1
0.0288982365142097 0.95758255870343 0.192 0.101 1 6Gy_vs_0Gy 0 ZNF676
0.029013579515314 1.00762324120302 0.225 0.13 1 6Gy_vs_0Gy 0 TRNT1
0.029013579515314 1.00762324120302 0.225 0.13 1 6Gy_vs_0Gy 0 CATSPERG
0.0290615411044479 0.981151029841834 0.272 0.174 1 6Gy_vs_0Gy 0 ARFGAP2
0.0290717438289011 0.84502873649026 0.298 0.196 1 6Gy_vs_0Gy 0 KRT8
0.0290727710417374 0.822814002674733 0.291 0.188 1 6Gy_vs_0Gy 0 TEFM
0.0290922759493863 0.619576255802493 0.457 0.355 1 6Gy_vs_0Gy 0 SSX2IP
0.029092827639413 1.03239114635197 0.238 0.145 1 6Gy_vs_0Gy 0 ASMTL-AS1
0.0291264777040423 0.706620985170211 0.272 0.167 1 6Gy_vs_0Gy 0 NORAD
0.0291300924974134 0.799036619391608 0.397 0.312 1 6Gy_vs_0Gy 0 EIF2AK3
0.0291916165276446 1.3936816735101 0.113 0.043 1 6Gy_vs_0Gy 0 RHOG
0.029233788808998 0.995650599536949 0.126 0.051 1 6Gy_vs_0Gy 0 KCNN3
0.029236794103161 1.38469289028285 0.113 0.043 1 6Gy_vs_0Gy 0 DPAGT1
0.029236794103161 1.38469289028285 0.113 0.043 1 6Gy_vs_0Gy 0 FAM227B
0.029236794103161 1.38469289028285 0.113 0.043 1 6Gy_vs_0Gy 0 GABARAPL2
0.029236794103161 1.38469289028285 0.113 0.043 1 6Gy_vs_0Gy 0 CHMP2A
0.0292909317352227 0.590011798260355 0.179 0.087 1 6Gy_vs_0Gy 0 CAMK1
0.0293146617375547 0.515836249253342 0.45 0.333 1 6Gy_vs_0Gy 0 MYO1C
0.0293323829933018 0.58575116994042 0.596 0.5 1 6Gy_vs_0Gy 0 TPD52L1
0.0293741551936348 1.07657059492052 0.172 0.087 1 6Gy_vs_0Gy 0 TPRA1
0.0293741551936348 1.07657059492052 0.172 0.087 1 6Gy_vs_0Gy 0 ARHGDIB
0.0293834655005496 0.961267605511285 0.245 0.145 1 6Gy_vs_0Gy 0 CKLF
0.0294491579370866 0.737481948874971 0.689 0.659 1 6Gy_vs_0Gy 0 CPA6
0.0294604587010722 0.582837765372619 0.497 0.391 1 6Gy_vs_0Gy 0 TRAF3IP1
0.0295159191606678 1.2180430208734 0.152 0.072 1 6Gy_vs_0Gy 0 RPS19BP1
0.0295170246647421 0.716709802793795 0.477 0.377 1 6Gy_vs_0Gy 0 PPP1R9A
0.0295876584647146 1.40063443415187 0.132 0.058 1 6Gy_vs_0Gy 0 SLC44A5
0.0296230478764927 1.04699747953717 0.245 0.152 1 6Gy_vs_0Gy 0 ANKRD46
0.0297411352643848 0.940509045344488 0.219 0.123 1 6Gy_vs_0Gy 0 C10orf88
0.0297935555852711 0.977034921369602 0.146 0.065 1 6Gy_vs_0Gy 0 RASL11A
0.0298078656569289 0.914513836811544 0.311 0.21 1 6Gy_vs_0Gy 0 MTO1
0.0298510913644219 0.944120298896867 0.219 0.123 1 6Gy_vs_0Gy 0 SYNM
0.0298653200193018 0.500170107702784 0.55 0.428 1 6Gy_vs_0Gy 0 HDAC1
0.0298794672967842 1.19204781234045 0.152 0.072 1 6Gy_vs_0Gy 0 GPR37
0.0298898599193841 1.38469289028285 0.113 0.043 1 6Gy_vs_0Gy 0 MEMO1
0.0298898599193841 1.31069230883907 0.113 0.043 1 6Gy_vs_0Gy 0 LYAR
0.0298898599193841 1.31069230883907 0.113 0.043 1 6Gy_vs_0Gy 0 MINAR1
0.0299018248727607 0.940509045344488 0.219 0.123 1 6Gy_vs_0Gy 0 LAMTOR1
0.0299140637356106 0.87011971745309 0.166 0.08 1 6Gy_vs_0Gy 0 ABHD15-AS1
0.0300136084378959 0.87011971745309 0.219 0.123 1 6Gy_vs_0Gy 0 RALBP1
0.0302020006200396 0.929013406506659 0.146 0.065 1 6Gy_vs_0Gy 0 RTL10
0.0302122752902964 1.0400447188954 0.199 0.109 1 6Gy_vs_0Gy 0 RBM22
0.0302842997738507 0.831645569638454 0.212 0.116 1 6Gy_vs_0Gy 0 FAM228B
0.0304237135068217 0.87011971745309 0.219 0.123 1 6Gy_vs_0Gy 0 POC1B
0.0304249456903678 0.909648081639727 0.192 0.101 1 6Gy_vs_0Gy 0 AL732509.1
0.0304269300710648 1.07657059492052 0.172 0.087 1 6Gy_vs_0Gy 0 ATXN7L3
0.0305051727332072 0.65033850957318 0.384 0.283 1 6Gy_vs_0Gy 0 ZNF814
0.0305502600435126 0.612961877955966 0.411 0.29 1 6Gy_vs_0Gy 0 ZNF436
0.0305717961069188 0.907594422871753 0.225 0.13 1 6Gy_vs_0Gy 0 PRPF19
0.0305798747087929 0.796119136009313 0.212 0.116 1 6Gy_vs_0Gy 0 SLC15A4
0.0306010670430428 1.29896301625696 0.152 0.072 1 6Gy_vs_0Gy 0 CHAF1A
0.0306327047140429 0.635654463816067 0.205 0.109 1 6Gy_vs_0Gy 0 VASH1
0.0307105504547001 0.568091180003433 0.338 0.225 1 6Gy_vs_0Gy 0 ZNF585B
0.0307442053200273 1.2326897968378 0.113 0.043 1 6Gy_vs_0Gy 0 AP000662.1
0.0307442053200273 1.2326897968378 0.113 0.043 1 6Gy_vs_0Gy 0 SNRPN
0.0307442053200273 1.2326897968378 0.113 0.043 1 6Gy_vs_0Gy 0 USB1
0.0307442053200273 1.2326897968378 0.113 0.043 1 6Gy_vs_0Gy 0 MLKL
0.0307442053200273 1.2326897968378 0.113 0.043 1 6Gy_vs_0Gy 0 SMCR8
0.0307618697310595 0.607085311619296 0.358 0.246 1 6Gy_vs_0Gy 0 CHRNA9
0.0307651594896946 0.824316027839965 0.166 0.08 1 6Gy_vs_0Gy 0 PHPT1
0.0309325216131961 0.843152669852821 0.252 0.152 1 6Gy_vs_0Gy 0 ITGA9
0.0309342650000708 0.693241955369011 0.609 0.558 1 6Gy_vs_0Gy 0 EPHA5
0.0310261635437564 0.523794968258261 0.49 0.384 1 6Gy_vs_0Gy 0 SPSB1
0.0310496781432959 0.835354299292413 0.225 0.13 1 6Gy_vs_0Gy 0 TMEM170A
0.0310562718330509 0.528013740628098 0.457 0.326 1 6Gy_vs_0Gy 0 CAMK2A
0.0310884935947032 0.553646052657836 0.642 0.529 1 6Gy_vs_0Gy 0 ICK
0.0311064903210089 0.548191622565728 0.278 0.167 1 6Gy_vs_0Gy 0 NTPCR
0.0311576655486906 0.744588835369231 0.066 0.014 1 6Gy_vs_0Gy 0 RGS4
0.0311985294836109 0.87011971745309 0.265 0.167 1 6Gy_vs_0Gy 0 FAM53B
0.0312026356071605 1.19204781234045 0.113 0.043 1 6Gy_vs_0Gy 0 CCNB1IP1
0.0312026356071605 1.19204781234045 0.113 0.043 1 6Gy_vs_0Gy 0 EIF2B2
0.031223682299908 1.28515721673193 0.132 0.058 1 6Gy_vs_0Gy 0 IBA57
0.031223682299908 1.22375667206779 0.132 0.058 1 6Gy_vs_0Gy 0 FILIP1L
0.0312305029729945 0.714000515535808 0.338 0.232 1 6Gy_vs_0Gy 0 SLC12A9
0.031315554184686 0.817652297558955 0.166 0.08 1 6Gy_vs_0Gy 0 MSL3
0.0313337507857066 0.735190137366982 0.272 0.167 1 6Gy_vs_0Gy 0 IDH3A
0.0313679631812606 0.811226028399522 0.252 0.152 1 6Gy_vs_0Gy 0 THAP4
0.0313736414776906 0.831645569638454 0.219 0.123 1 6Gy_vs_0Gy 0 MPC2
0.0313736414776906 0.831645569638454 0.219 0.123 1 6Gy_vs_0Gy 0 PANK1
0.0314104070178506 0.586326751452499 0.258 0.152 1 6Gy_vs_0Gy 0 ZNF578
0.031416462687364 1.16557560097926 0.152 0.072 1 6Gy_vs_0Gy 0 AL590617.2
0.0314252687260813 0.768240103433877 0.245 0.145 1 6Gy_vs_0Gy 0 SPON1-AS1
0.0314529225860125 0.796119136009313 0.291 0.188 1 6Gy_vs_0Gy 0 ZC3H15
0.0315102315831054 0.977034921369602 0.172 0.087 1 6Gy_vs_0Gy 0 PLK3
0.0315878239833379 0.575376451891958 0.325 0.21 1 6Gy_vs_0Gy 0 TEK
0.031592512468728 0.749825483735378 0.245 0.145 1 6Gy_vs_0Gy 0 RPS6KA5
0.0315966497752561 2.67747463951069 0.033 0 1 6Gy_vs_0Gy 0 CYP2J2
0.0315966497752561 2.67747463951069 0.033 0 1 6Gy_vs_0Gy 0 LINC02797
0.0315966497752561 2.67747463951069 0.033 0 1 6Gy_vs_0Gy 0 LINC02211
0.0315966497752561 2.67747463951069 0.033 0 1 6Gy_vs_0Gy 0 MIR3142HG
0.0315966497752561 2.67747463951069 0.033 0 1 6Gy_vs_0Gy 0 AC004540.1
0.0315966497752561 2.67747463951069 0.033 0 1 6Gy_vs_0Gy 0 PRKG1
0.0315966497752561 2.67747463951069 0.033 0 1 6Gy_vs_0Gy 0 METTL7A
0.0315966497752561 2.67747463951069 0.033 0 1 6Gy_vs_0Gy 0 PYCR1
0.0315991383314901 3.0400447188954 0.033 0 1 6Gy_vs_0Gy 0 AC026167.1
0.0315991383314901 2.87011971745309 0.033 0 1 6Gy_vs_0Gy 0 LRRTM3
0.0316007974017257 2.45508221817425 0.033 0 1 6Gy_vs_0Gy 0 RUNX3
0.0316007974017257 2.45508221817425 0.033 0 1 6Gy_vs_0Gy 0 AL009181.1
0.0316007974017257 2.45508221817425 0.033 0 1 6Gy_vs_0Gy 0 CHD1L
0.0316007974017257 2.45508221817425 0.033 0 1 6Gy_vs_0Gy 0 OLFML2B
0.0316007974017257 2.45508221817425 0.033 0 1 6Gy_vs_0Gy 0 AC134772.1
0.0316007974017257 2.45508221817425 0.033 0 1 6Gy_vs_0Gy 0 WNT5A
0.0316007974017257 3.19204781234045 0.033 0 1 6Gy_vs_0Gy 0 AC023503.1
0.0316007974017257 2.45508221817425 0.033 0 1 6Gy_vs_0Gy 0 AC128687.3
0.0316007974017257 2.45508221817425 0.033 0 1 6Gy_vs_0Gy 0 CHST13
0.0316007974017257 2.45508221817425 0.033 0 1 6Gy_vs_0Gy 0 LXN
0.0316007974017257 2.45508221817425 0.033 0 1 6Gy_vs_0Gy 0 AC069243.1
0.0316007974017257 2.45508221817425 0.033 0 1 6Gy_vs_0Gy 0 MYL5
0.0316007974017257 2.45508221817425 0.033 0 1 6Gy_vs_0Gy 0 AC079921.2
0.0316007974017257 2.45508221817425 0.033 0 1 6Gy_vs_0Gy 0 AC106897.1
0.0316007974017257 2.45508221817425 0.033 0 1 6Gy_vs_0Gy 0 AC026748.3
0.0316007974017257 2.45508221817425 0.033 0 1 6Gy_vs_0Gy 0 AC008957.1
0.0316007974017257 2.45508221817425 0.033 0 1 6Gy_vs_0Gy 0 AC010273.2
0.0316007974017257 2.45508221817425 0.033 0 1 6Gy_vs_0Gy 0 GLRX
0.0316007974017257 2.45508221817425 0.033 0 1 6Gy_vs_0Gy 0 AC008883.3
0.0316007974017257 2.45508221817425 0.033 0 1 6Gy_vs_0Gy 0 TMCO6
0.0316007974017257 2.45508221817425 0.033 0 1 6Gy_vs_0Gy 0 PCDHB12
0.0316007974017257 2.45508221817425 0.033 0 1 6Gy_vs_0Gy 0 AL353759.1
0.0316007974017257 2.45508221817425 0.033 0 1 6Gy_vs_0Gy 0 HLA-DOB
0.0316007974017257 2.45508221817425 0.033 0 1 6Gy_vs_0Gy 0 AL591002.1
0.0316007974017257 2.45508221817425 0.033 0 1 6Gy_vs_0Gy 0 PDGFA
0.0316007974017257 2.45508221817425 0.033 0 1 6Gy_vs_0Gy 0 ANKRD61
0.0316007974017257 2.45508221817425 0.033 0 1 6Gy_vs_0Gy 0 AC074024.1
0.0316007974017257 2.45508221817425 0.033 0 1 6Gy_vs_0Gy 0 AC006159.1
0.0316007974017257 2.45508221817425 0.033 0 1 6Gy_vs_0Gy 0 LINC00996
0.0316007974017257 2.45508221817425 0.033 0 1 6Gy_vs_0Gy 0 COLEC10
0.0316007974017257 2.45508221817425 0.033 0 1 6Gy_vs_0Gy 0 AC131568.1
0.0316007974017257 2.45508221817425 0.033 0 1 6Gy_vs_0Gy 0 AL157395.1
0.0316007974017257 2.45508221817425 0.033 0 1 6Gy_vs_0Gy 0 SLC29A3
0.0316007974017257 2.45508221817425 0.033 0 1 6Gy_vs_0Gy 0 RGS10
0.0316007974017257 2.45508221817425 0.033 0 1 6Gy_vs_0Gy 0 LMNTD2
0.0316007974017257 2.45508221817425 0.033 0 1 6Gy_vs_0Gy 0 ZBTB3
0.0316007974017257 2.45508221817425 0.033 0 1 6Gy_vs_0Gy 0 AP003717.1
0.0316007974017257 2.45508221817425 0.033 0 1 6Gy_vs_0Gy 0 MIR4300HG
0.0316007974017257 2.45508221817425 0.033 0 1 6Gy_vs_0Gy 0 AP001767.3
0.0316007974017257 2.45508221817425 0.033 0 1 6Gy_vs_0Gy 0 CASP1
0.0316007974017257 2.45508221817425 0.033 0 1 6Gy_vs_0Gy 0 ELMOD1
0.0316007974017257 2.45508221817425 0.033 0 1 6Gy_vs_0Gy 0 AP000892.1
0.0316007974017257 2.45508221817425 0.033 0 1 6Gy_vs_0Gy 0 GSEC
0.0316007974017257 2.45508221817425 0.033 0 1 6Gy_vs_0Gy 0 TAS2R46
0.0316007974017257 2.45508221817425 0.033 0 1 6Gy_vs_0Gy 0 AC025030.2
0.0316007974017257 2.45508221817425 0.033 0 1 6Gy_vs_0Gy 0 KRT3
0.0316007974017257 2.45508221817425 0.033 0 1 6Gy_vs_0Gy 0 AC012085.2
0.0316007974017257 2.45508221817425 0.033 0 1 6Gy_vs_0Gy 0 DHRS12
0.0316007974017257 2.45508221817425 0.033 0 1 6Gy_vs_0Gy 0 AL355073.2
0.0316007974017257 2.45508221817425 0.033 0 1 6Gy_vs_0Gy 0 ACOT2
0.0316007974017257 2.45508221817425 0.033 0 1 6Gy_vs_0Gy 0 EML5
0.0316007974017257 2.45508221817425 0.033 0 1 6Gy_vs_0Gy 0 AC010809.2
0.0316007974017257 2.45508221817425 0.033 0 1 6Gy_vs_0Gy 0 AC066613.2
0.0316007974017257 2.45508221817425 0.033 0 1 6Gy_vs_0Gy 0 C15orf65
0.0316007974017257 2.45508221817425 0.033 0 1 6Gy_vs_0Gy 0 AC009554.1
0.0316007974017257 2.45508221817425 0.033 0 1 6Gy_vs_0Gy 0 SRRM2-AS1
0.0316007974017257 2.45508221817425 0.033 0 1 6Gy_vs_0Gy 0 ABCC11
0.0316007974017257 2.45508221817425 0.033 0 1 6Gy_vs_0Gy 0 AC087564.1
0.0316007974017257 2.45508221817425 0.033 0 1 6Gy_vs_0Gy 0 AC009081.2
0.0316007974017257 2.45508221817425 0.033 0 1 6Gy_vs_0Gy 0 CLEC18B
0.0316007974017257 2.45508221817425 0.033 0 1 6Gy_vs_0Gy 0 AC090617.4
0.0316007974017257 2.45508221817425 0.033 0 1 6Gy_vs_0Gy 0 TMEM102
0.0316007974017257 2.45508221817425 0.033 0 1 6Gy_vs_0Gy 0 SHBG
0.0316007974017257 2.45508221817425 0.033 0 1 6Gy_vs_0Gy 0 AC107982.3
0.0316007974017257 2.45508221817425 0.033 0 1 6Gy_vs_0Gy 0 AC060766.6
0.0316007974017257 2.45508221817425 0.033 0 1 6Gy_vs_0Gy 0 AC091132.4
0.0316007974017257 2.45508221817425 0.033 0 1 6Gy_vs_0Gy 0 RNF157-AS1
0.0316007974017257 2.45508221817425 0.033 0 1 6Gy_vs_0Gy 0 AC093330.1
0.0316007974017257 2.45508221817425 0.033 0 1 6Gy_vs_0Gy 0 KCNG2
0.0316007974017257 2.45508221817425 0.033 0 1 6Gy_vs_0Gy 0 AC027307.3
0.0316007974017257 2.45508221817425 0.033 0 1 6Gy_vs_0Gy 0 APC2
0.0316007974017257 2.45508221817425 0.033 0 1 6Gy_vs_0Gy 0 AC011442.1
0.0316007974017257 2.45508221817425 0.033 0 1 6Gy_vs_0Gy 0 DAND5
0.0316007974017257 2.45508221817425 0.033 0 1 6Gy_vs_0Gy 0 IL27RA
0.0316007974017257 2.45508221817425 0.033 0 1 6Gy_vs_0Gy 0 GRIN2D
0.0316007974017257 2.45508221817425 0.033 0 1 6Gy_vs_0Gy 0 AC245884.8
0.0316007974017257 2.45508221817425 0.033 0 1 6Gy_vs_0Gy 0 AF212831.1
0.0316007974017257 2.45508221817425 0.033 0 1 6Gy_vs_0Gy 0 BACH1-IT2
0.0316007974017257 2.45508221817425 0.033 0 1 6Gy_vs_0Gy 0 AP001432.1
0.0316007974017257 2.45508221817425 0.033 0 1 6Gy_vs_0Gy 0 BMX
0.0316007974017257 2.45508221817425 0.033 0 1 6Gy_vs_0Gy 0 RS1
0.0316007974017257 2.45508221817425 0.033 0 1 6Gy_vs_0Gy 0 AC232271.1
0.0316007974017257 2.45508221817425 0.033 0 1 6Gy_vs_0Gy 0 SMIM10
0.0316007974017257 2.45508221817425 0.033 0 1 6Gy_vs_0Gy 0 PCDH11Y
0.0316007974017257 2.45508221817425 0.033 0 1 6Gy_vs_0Gy 0 AC127164.1
0.0316353967840639 0.673722504649587 0.417 0.326 1 6Gy_vs_0Gy 0 ELP3
0.0316673777147411 1.00762324120302 0.225 0.13 1 6Gy_vs_0Gy 0 ZDHHC6
0.031681086245871 0.633080520152241 0.298 0.188 1 6Gy_vs_0Gy 0 GSS
0.0316839742751423 0.583815532296449 0.517 0.428 1 6Gy_vs_0Gy 0 CALM1
0.0317082013655137 0.623026855488318 0.417 0.312 1 6Gy_vs_0Gy 0 RPSA
0.0317513577302791 1.05454428859052 0.232 0.138 1 6Gy_vs_0Gy 0 POLE2
0.0317520090486444 1.19204781234045 0.212 0.123 1 6Gy_vs_0Gy 0 GNG2
0.031754964529507 0.629111617949295 0.391 0.275 1 6Gy_vs_0Gy 0 SCGB2B2
0.0318180301353893 0.890019274890795 0.305 0.203 1 6Gy_vs_0Gy 0 SH3D21
0.0318954043231553 1.11804723089668 0.113 0.043 1 6Gy_vs_0Gy 0 ARMC2
0.0319578357907897 1.20892163090485 0.179 0.094 1 6Gy_vs_0Gy 0 LINC01630
0.0319941769946591 0.587719986752365 0.377 0.261 1 6Gy_vs_0Gy 0 PELP1
0.0320043606521894 0.87011971745309 0.225 0.13 1 6Gy_vs_0Gy 0 DEDD
0.0320043606521894 0.87011971745309 0.225 0.13 1 6Gy_vs_0Gy 0 VPS26B
0.0320674801704531 1.15962633464807 0.132 0.058 1 6Gy_vs_0Gy 0 PRRT3-AS1
0.0320674801704531 1.15962633464807 0.132 0.058 1 6Gy_vs_0Gy 0 TMEM106A
0.0320674801704531 1.15962633464807 0.132 0.058 1 6Gy_vs_0Gy 0 MAST1
0.0320674801704531 1.15962633464807 0.132 0.058 1 6Gy_vs_0Gy 0 NOP53
0.0321377008339833 0.934250054872806 0.311 0.217 1 6Gy_vs_0Gy 0 PGGT1B
0.0321430511077875 1.72810071258066 0.119 0.051 1 6Gy_vs_0Gy 0 KCNH5
0.0321501834095701 0.760890647698332 0.371 0.268 1 6Gy_vs_0Gy 0 DUSP6
0.0321718975193264 0.782656876202751 0.166 0.08 1 6Gy_vs_0Gy 0 CSTB
0.032193024658561 0.843152669852821 0.258 0.159 1 6Gy_vs_0Gy 0 SH2B2
0.0322161584104253 0.739247492574553 0.675 0.623 1 6Gy_vs_0Gy 0 LRP1B
0.0322659046898147 0.798566456428056 0.305 0.203 1 6Gy_vs_0Gy 0 NDE1
0.0323337994586509 0.706620985170211 0.371 0.268 1 6Gy_vs_0Gy 0 POMGNT1
0.0323786681986226 0.87011971745309 0.192 0.101 1 6Gy_vs_0Gy 0 YJEFN3
0.0324027598105272 1.05454428859052 0.152 0.072 1 6Gy_vs_0Gy 0 GCA
0.0324027598105272 1.05454428859052 0.152 0.072 1 6Gy_vs_0Gy 0 R3HCC1
0.0324027598105272 1.11112781695689 0.152 0.072 1 6Gy_vs_0Gy 0 POLR1D
0.0324027598105272 1.11112781695689 0.152 0.072 1 6Gy_vs_0Gy 0 ZNF28
0.0324421002237609 0.87011971745309 0.258 0.159 1 6Gy_vs_0Gy 0 MBNL3
0.0324619157044477 0.821210116972144 0.166 0.08 1 6Gy_vs_0Gy 0 ZBTB49
0.0325742870093845 0.695033010894999 0.338 0.232 1 6Gy_vs_0Gy 0 DDX19A
0.0325994203991747 1.0400447188954 0.113 0.043 1 6Gy_vs_0Gy 0 NOA1
0.0325994203991747 1.0400447188954 0.113 0.043 1 6Gy_vs_0Gy 0 CFAP20
0.0326221762410545 0.57413488981801 0.444 0.341 1 6Gy_vs_0Gy 0 PRDM10
0.0326330788838425 0.87011971745309 0.258 0.159 1 6Gy_vs_0Gy 0 ABCB6
0.0326380583369171 0.560164264231804 0.464 0.355 1 6Gy_vs_0Gy 0 GXYLT2
0.0326459340412158 1.03058438964634 0.205 0.116 1 6Gy_vs_0Gy 0 ARHGEF2
0.0326893176287395 0.71257844046661 0.265 0.159 1 6Gy_vs_0Gy 0 MINPP1
0.032709175977389 0.621440604596367 0.457 0.362 1 6Gy_vs_0Gy 0 AGAP3
0.0327602411918933 0.784389843427206 0.252 0.152 1 6Gy_vs_0Gy 0 WDR34
0.0328256932937764 0.567192584495783 0.437 0.333 1 6Gy_vs_0Gy 0 ALPK1
0.0329478071022784 0.920745790523058 0.172 0.087 1 6Gy_vs_0Gy 0 PMVK
0.0329478071022784 0.920745790523058 0.172 0.087 1 6Gy_vs_0Gy 0 ZNF200
0.0330089623741138 0.71257844046661 0.272 0.167 1 6Gy_vs_0Gy 0 AL136169.1
0.0330846694849912 0.706620985170211 0.272 0.167 1 6Gy_vs_0Gy 0 BCOR
0.0331029993235392 0.597101223046674 0.424 0.312 1 6Gy_vs_0Gy 0 RAD51D
0.0331707492399831 0.87011971745309 0.225 0.13 1 6Gy_vs_0Gy 0 GCFC2
0.0332205417780333 1.67747463951069 0.099 0.036 1 6Gy_vs_0Gy 0 ACTR3C
0.033231951578554 1.09251213878954 0.132 0.058 1 6Gy_vs_0Gy 0 SPRTN
0.0332496283167683 0.895654809560228 0.291 0.196 1 6Gy_vs_0Gy 0 ZC2HC1A
0.0332507798961761 0.49160809419936 0.517 0.413 1 6Gy_vs_0Gy 0 AC015660.2
0.0332530555615022 0.917425432231447 0.172 0.087 1 6Gy_vs_0Gy 0 CNP
0.0334980920147535 0.677474639510694 0.404 0.304 1 6Gy_vs_0Gy 0 MIER3
0.0336052740368827 0.535383846265108 0.55 0.428 1 6Gy_vs_0Gy 0 RAP1GAP2
0.0336181683992226 0.666586323367958 0.331 0.225 1 6Gy_vs_0Gy 0 CSNK2A2
0.0336348371399029 0.663668839985664 0.371 0.261 1 6Gy_vs_0Gy 0 TTLL3
0.0336517692849213 0.640637871330323 0.305 0.196 1 6Gy_vs_0Gy 0 NRDE2
0.0336642891944881 0.87011971745309 0.371 0.268 1 6Gy_vs_0Gy 0 XPNPEP3
0.0336941260356908 0.848315347134742 0.517 0.435 1 6Gy_vs_0Gy 0 NCALD
0.0337737475373588 0.700194716010778 0.331 0.225 1 6Gy_vs_0Gy 0 ARHGAP23
0.0338406987778627 0.612623495160726 0.55 0.457 1 6Gy_vs_0Gy 0 FGFR1
0.0338474644415624 0.995650599536949 0.152 0.072 1 6Gy_vs_0Gy 0 C1D
0.0338474644415624 0.995650599536949 0.152 0.072 1 6Gy_vs_0Gy 0 CASKIN2
0.0338585758614036 0.702392271715024 0.338 0.232 1 6Gy_vs_0Gy 0 PLEKHA1
0.0338710320131482 1.45508221817425 0.099 0.036 1 6Gy_vs_0Gy 0 AL158071.3
0.0338710320131482 1.45508221817425 0.099 0.036 1 6Gy_vs_0Gy 0 ZNF724
0.0339062138021193 1.45508221817425 0.139 0.065 1 6Gy_vs_0Gy 0 AC009226.1
0.0339450782783385 0.780852379356003 0.258 0.159 1 6Gy_vs_0Gy 0 TMX4
0.0340113634763746 0.985596934873026 0.205 0.116 1 6Gy_vs_0Gy 0 BECN1
0.0340113634763746 1.02212281089814 0.205 0.116 1 6Gy_vs_0Gy 0 XYLT2
0.0340160555812873 0.647727296116642 0.265 0.159 1 6Gy_vs_0Gy 0 RHOC
0.0340177174733578 0.440868358954545 0.742 0.688 1 6Gy_vs_0Gy 0 STIM2
0.0340227941237346 0.948122229454363 0.199 0.109 1 6Gy_vs_0Gy 0 CD320
0.0340419834981402 1.14695992281191 0.179 0.094 1 6Gy_vs_0Gy 0 EDA
0.0340454433605011 0.95758255870343 0.232 0.138 1 6Gy_vs_0Gy 0 LINC00910
0.034082057579375 0.586326751452499 0.437 0.326 1 6Gy_vs_0Gy 0 SKP1
0.0341299253313064 1.05069196309491 0.179 0.094 1 6Gy_vs_0Gy 0 RMDN2
0.0342310765376106 0.672180339841181 0.325 0.217 1 6Gy_vs_0Gy 0 ACAD9
0.0343239314923548 1.5863267514525 0.099 0.036 1 6Gy_vs_0Gy 0 AL034417.2
0.0343629956328017 0.754642500033154 0.258 0.159 1 6Gy_vs_0Gy 0 DDX56
0.0343688221584817 1.00762324120302 0.132 0.058 1 6Gy_vs_0Gy 0 ZNF232
0.0343735481974628 0.464863238966832 0.709 0.667 1 6Gy_vs_0Gy 0 CEMIP2
0.0345089404513297 0.711421971434032 0.245 0.145 1 6Gy_vs_0Gy 0 PLSCR1
0.0345303041191794 1.37262005798227 0.099 0.036 1 6Gy_vs_0Gy 0 DOCK3
0.0345303041191794 1.37262005798227 0.099 0.036 1 6Gy_vs_0Gy 0 AC096576.2
0.0345303041191794 1.37262005798227 0.099 0.036 1 6Gy_vs_0Gy 0 ZNF451-AS1
0.0345303041191794 1.37262005798227 0.099 0.036 1 6Gy_vs_0Gy 0 DPM2
0.0345303041191794 1.37262005798227 0.099 0.036 1 6Gy_vs_0Gy 0 DCUN1D3
0.0345303041191794 1.37262005798227 0.099 0.036 1 6Gy_vs_0Gy 0 ZNF764
0.0345303041191794 1.37262005798227 0.099 0.036 1 6Gy_vs_0Gy 0 AC099508.2
0.0345303041191794 1.37262005798227 0.099 0.036 1 6Gy_vs_0Gy 0 ZNF287
0.0345408052243677 0.815671933430714 0.258 0.159 1 6Gy_vs_0Gy 0 HDHD5
0.0345575699701197 0.866647525546285 0.556 0.478 1 6Gy_vs_0Gy 0 MIR3681HG
0.0345628419848138 0.732616193703155 0.219 0.123 1 6Gy_vs_0Gy 0 ACP1
0.0345904766313463 0.704109766014161 0.245 0.145 1 6Gy_vs_0Gy 0 C12orf45
0.0345976794428241 1.38469289028285 0.099 0.036 1 6Gy_vs_0Gy 0 AC019117.1
0.0346181640404283 1.77701031306161 0.119 0.051 1 6Gy_vs_0Gy 0 MIR503HG
0.0346437036799617 1.09251213878954 0.185 0.101 1 6Gy_vs_0Gy 0 MTERF3
0.0346797571825629 1.05454428859052 0.132 0.058 1 6Gy_vs_0Gy 0 LMNB2
0.0347868189309166 0.633080520152241 0.291 0.181 1 6Gy_vs_0Gy 0 CC2D1B
0.0348378917772381 0.696090317678041 0.219 0.123 1 6Gy_vs_0Gy 0 M6PR
0.0348651453425179 0.726755542281913 0.325 0.217 1 6Gy_vs_0Gy 0 RBBP5
0.0348660153629555 0.777010313061609 0.291 0.188 1 6Gy_vs_0Gy 0 KLHDC4
0.0348957444955496 0.929013406506659 0.152 0.072 1 6Gy_vs_0Gy 0 SLC41A1
0.0348957444955496 0.929013406506659 0.152 0.072 1 6Gy_vs_0Gy 0 ARMCX1
0.0349161765648449 0.683034164852595 0.331 0.225 1 6Gy_vs_0Gy 0 ELP1
0.0349667350113049 0.587389510278376 0.43 0.319 1 6Gy_vs_0Gy 0 MMS19
0.0349792149016259 0.531703499777159 0.404 0.29 1 6Gy_vs_0Gy 0 PGBD1
0.0350389374284135 0.575834377634856 0.43 0.304 1 6Gy_vs_0Gy 0 VCAN
0.0351324263427725 1.12387630969887 0.159 0.08 1 6Gy_vs_0Gy 0 MRPL39
0.0351717209180782 0.814978163260629 0.331 0.232 1 6Gy_vs_0Gy 0 OSBPL11
0.0352303205537062 0.904067049376428 0.232 0.138 1 6Gy_vs_0Gy 0 RPF2
0.0352414169823437 0.771939323514187 0.325 0.225 1 6Gy_vs_0Gy 0 KLF5
0.0352852608176147 0.940509045344488 0.132 0.058 1 6Gy_vs_0Gy 0 VWA1
0.0353467570451272 0.907594422871753 0.199 0.109 1 6Gy_vs_0Gy 0 LINC02284
0.0353549813477823 1.28515721673193 0.099 0.036 1 6Gy_vs_0Gy 0 NFE2L3
0.0353549813477823 1.28515721673193 0.099 0.036 1 6Gy_vs_0Gy 0 MAPK3
0.0353549813477823 1.28515721673193 0.099 0.036 1 6Gy_vs_0Gy 0 ZNF473
0.0354099478123693 0.708838810420029 0.397 0.304 1 6Gy_vs_0Gy 0 BRCC3
0.0354267439701806 0.626848566440726 0.272 0.167 1 6Gy_vs_0Gy 0 PEBP1
0.035473776076721 1.72810071258066 0.119 0.051 1 6Gy_vs_0Gy 0 KSR2
0.035473776076721 1.45508221817425 0.119 0.051 1 6Gy_vs_0Gy 0 ZNF558
0.0355021089071772 0.57638851439638 0.192 0.101 1 6Gy_vs_0Gy 0 SLC4A2
0.0355109136652448 0.963229121844571 0.179 0.094 1 6Gy_vs_0Gy 0 APBB1
0.0355214944937653 0.952581877645063 0.205 0.116 1 6Gy_vs_0Gy 0 SLC39A6
0.0355535337429447 0.905743627183811 0.212 0.123 1 6Gy_vs_0Gy 0 ICA1L
0.035588170610757 0.780852379356003 0.258 0.159 1 6Gy_vs_0Gy 0 DDX23
0.0356187161026489 0.87011971745309 0.199 0.109 1 6Gy_vs_0Gy 0 TUFM
0.0356192944254599 0.659699937782718 0.477 0.384 1 6Gy_vs_0Gy 0 PREP
0.0356492740389406 0.683034164852595 0.318 0.217 1 6Gy_vs_0Gy 0 C20orf27
0.0356690865485658 0.654391026397653 0.391 0.283 1 6Gy_vs_0Gy 0 PAQR3
0.0357711224999138 -2.45180837743427 0 0.029 1 6Gy_vs_0Gy 0 AC092164.1
0.0357711224999138 -2.45180837743427 0 0.029 1 6Gy_vs_0Gy 0 LINC01823
0.0357711224999138 -2.45180837743427 0 0.029 1 6Gy_vs_0Gy 0 ERBB4
0.0357711224999138 -2.45180837743427 0 0.029 1 6Gy_vs_0Gy 0 LINC01238
0.0357711224999138 -2.45180837743427 0 0.029 1 6Gy_vs_0Gy 0 C3orf18
0.0357711224999138 -2.45180837743427 0 0.029 1 6Gy_vs_0Gy 0 LINC00960
0.0357711224999138 -2.45180837743427 0 0.029 1 6Gy_vs_0Gy 0 CCNA2
0.0357711224999138 -2.45180837743427 0 0.029 1 6Gy_vs_0Gy 0 AL138826.1
0.0357711224999138 -2.45180837743427 0 0.029 1 6Gy_vs_0Gy 0 CDCA3
0.0357711224999138 -2.45180837743427 0 0.029 1 6Gy_vs_0Gy 0 OR4F15
0.0357711224999138 -2.45180837743427 0 0.029 1 6Gy_vs_0Gy 0 AC087164.1
0.0357711224999138 -2.45180837743427 0 0.029 1 6Gy_vs_0Gy 0 ZNF574
0.0357790065355689 0.563458379219038 0.391 0.275 1 6Gy_vs_0Gy 0 TRAF6
0.0359855713466456 1.14313821185951 0.159 0.08 1 6Gy_vs_0Gy 0 SLC39A13
0.0359855713466456 1.14313821185951 0.159 0.08 1 6Gy_vs_0Gy 0 C21orf91
0.0360200099740475 1.19204781234045 0.185 0.101 1 6Gy_vs_0Gy 0 PA2G4
0.0360943959437908 0.735818625741499 0.384 0.283 1 6Gy_vs_0Gy 0 DHX30
0.0361157469091925 1.36488440920267 0.139 0.065 1 6Gy_vs_0Gy 0 ELOVL7
0.0361257570976354 0.704109766014161 0.245 0.145 1 6Gy_vs_0Gy 0 NCKAP5L
0.0361442098971079 1.2734754116843 0.219 0.13 1 6Gy_vs_0Gy 0 AC016152.1
0.0362329445903157 1.26866909394337 0.139 0.065 1 6Gy_vs_0Gy 0 AL590705.1
0.0363300489249944 1.20892163090485 0.185 0.101 1 6Gy_vs_0Gy 0 CPE
0.0363461906522353 1.32955133609039 0.119 0.051 1 6Gy_vs_0Gy 0 CRB2
0.0363974258830525 0.704109766014161 0.252 0.152 1 6Gy_vs_0Gy 0 IPO13
0.0364228771010202 0.87011971745309 0.152 0.072 1 6Gy_vs_0Gy 0 NKRF
0.0364499642368532 0.754642500033154 0.318 0.217 1 6Gy_vs_0Gy 0 SPRY4
0.0364524240222651 0.476777289273565 0.358 0.239 1 6Gy_vs_0Gy 0 PHRF1
0.0364810129172603 0.799730389561692 0.225 0.13 1 6Gy_vs_0Gy 0 SND1-IT1
0.0365246784656119 0.313249523761287 0.536 0.399 1 6Gy_vs_0Gy 0 RPL11
0.0365325744287502 0.757644988194677 0.199 0.109 1 6Gy_vs_0Gy 0 CARF
0.0365629917962928 0.951039712836657 0.245 0.152 1 6Gy_vs_0Gy 0 AP3B2
0.0365862614819618 0.920745790523058 0.179 0.094 1 6Gy_vs_0Gy 0 CC2D1A
0.0365936922271678 0.813536189086723 0.258 0.159 1 6Gy_vs_0Gy 0 TIPARP
0.0366577655739624 1.15022763664583 0.099 0.036 1 6Gy_vs_0Gy 0 MVB12A
0.0366653836871572 0.613779964193305 0.377 0.275 1 6Gy_vs_0Gy 0 STEAP3
0.0366717527155453 0.763204513536578 0.225 0.13 1 6Gy_vs_0Gy 0 PLRG1
0.0367235399950996 0.963229121844571 0.179 0.094 1 6Gy_vs_0Gy 0 MRPL13
0.0367825884501127 0.735818625741499 0.384 0.29 1 6Gy_vs_0Gy 0 SNW1
0.0368159003824009 0.754642500033154 0.265 0.167 1 6Gy_vs_0Gy 0 DENND4B
0.0369500573198388 0.551590199027593 0.424 0.304 1 6Gy_vs_0Gy 0 DESI2
0.0369689980815187 1.19204781234045 0.139 0.065 1 6Gy_vs_0Gy 0 AC234582.1
0.0369786434690331 0.87011971745309 0.238 0.145 1 6Gy_vs_0Gy 0 STRN4
0.0370208298636799 0.801406967369076 0.344 0.254 1 6Gy_vs_0Gy 0 SLC39A8
0.0371015218667612 0.732616193703155 0.325 0.225 1 6Gy_vs_0Gy 0 HSPA8
0.0371179623387691 0.473048764703695 0.616 0.558 1 6Gy_vs_0Gy 0 FGGY
0.0371542264326563 0.87011971745309 0.318 0.217 1 6Gy_vs_0Gy 0 GOLGA5
0.037177374077256 1.0400447188954 0.159 0.08 1 6Gy_vs_0Gy 0 SLC25A38
0.0372344502995046 1.32955133609039 0.119 0.051 1 6Gy_vs_0Gy 0 LINC02616
0.0372344502995046 1.26243714023185 0.119 0.051 1 6Gy_vs_0Gy 0 DLGAP4-AS1
0.0373632948745415 1.06276479539549 0.099 0.036 1 6Gy_vs_0Gy 0 MRPL49
0.0373732427484588 0.87011971745309 0.179 0.094 1 6Gy_vs_0Gy 0 AC024145.1
0.0373772976755099 0.921958648972708 0.325 0.232 1 6Gy_vs_0Gy 0 MARCH3
0.0374152428946249 1.16557560097926 0.139 0.065 1 6Gy_vs_0Gy 0 ZC3HAV1L
0.0377392696425649 0.803005521594553 0.225 0.13 1 6Gy_vs_0Gy 0 MTRF1L
0.0377502814781955 0.455082218174246 0.49 0.362 1 6Gy_vs_0Gy 0 CEP295
0.0377574453370316 0.87011971745309 0.272 0.174 1 6Gy_vs_0Gy 0 C1GALT1
0.037849810061192 1.08311344078729 0.212 0.123 1 6Gy_vs_0Gy 0 GRAMD1B
0.0379125188998052 1.94050904534449 0.086 0.029 1 6Gy_vs_0Gy 0 COL6A3
0.0379125188998052 2.00762324120302 0.086 0.029 1 6Gy_vs_0Gy 0 PLXNC1
0.0379136727146937 0.615936229201562 0.483 0.384 1 6Gy_vs_0Gy 0 ANKRD13D
0.0379195980545373 1.09251213878954 0.185 0.101 1 6Gy_vs_0Gy 0 PAPSS2
0.0379954795448489 0.728100712580662 0.152 0.072 1 6Gy_vs_0Gy 0 CPEB2-DT
0.0380367636167777 1.13315412328688 0.139 0.065 1 6Gy_vs_0Gy 0 AC011997.1
0.0380367636167777 1.13315412328688 0.139 0.065 1 6Gy_vs_0Gy 0 EMG1
0.0380367636167777 1.13315412328688 0.139 0.065 1 6Gy_vs_0Gy 0 MAP3K7CL
0.0380867420867466 0.586326751452499 0.364 0.254 1 6Gy_vs_0Gy 0 COPB2
0.0381072517912367 0.890583820012806 0.311 0.217 1 6Gy_vs_0Gy 0 GARNL3
0.0381074569011323 0.607085311619296 0.245 0.145 1 6Gy_vs_0Gy 0 FAM76A
0.0381161057874303 1.11804723089668 0.272 0.181 1 6Gy_vs_0Gy 0 RGS17
0.0381390381751903 1.19204781234045 0.119 0.051 1 6Gy_vs_0Gy 0 TMEM150A
0.0381390381751903 1.19204781234045 0.119 0.051 1 6Gy_vs_0Gy 0 LZTFL1
0.0381390381751903 1.26243714023185 0.119 0.051 1 6Gy_vs_0Gy 0 ING4
0.0381390381751903 1.19204781234045 0.119 0.051 1 6Gy_vs_0Gy 0 BCL7A
0.0381885772638837 0.87011971745309 0.179 0.094 1 6Gy_vs_0Gy 0 GLT8D1
0.0381889642114407 0.931520262117233 0.245 0.152 1 6Gy_vs_0Gy 0 NUP43
0.038308893968768 0.897600453875197 0.245 0.152 1 6Gy_vs_0Gy 0 ZNF107
0.0384512015189806 0.808719172788947 0.232 0.138 1 6Gy_vs_0Gy 0 CARD8
0.0385417089339623 1.54819162256573 0.086 0.029 1 6Gy_vs_0Gy 0 NPR1
0.0385417089339623 1.54819162256573 0.086 0.029 1 6Gy_vs_0Gy 0 ZNF727
0.0385417089339623 1.54819162256573 0.086 0.029 1 6Gy_vs_0Gy 0 CCDC34
0.0385417089339623 1.54819162256573 0.086 0.029 1 6Gy_vs_0Gy 0 CEP76
0.0385417089339623 1.54819162256573 0.086 0.029 1 6Gy_vs_0Gy 0 HNRNPH2
0.0385506574664296 -1.32252536048931 0.04 0.101 1 6Gy_vs_0Gy 0 COPS7A
0.0385805499145096 0.803005521594553 0.232 0.138 1 6Gy_vs_0Gy 0 IRAK1
0.0386524968521256 0.821210116972144 0.272 0.174 1 6Gy_vs_0Gy 0 GFM1
0.0387580198569684 1.15962633464807 0.119 0.051 1 6Gy_vs_0Gy 0 RIPK2
0.0388260705279122 0.805989380033375 0.358 0.268 1 6Gy_vs_0Gy 0 TMEM260
0.038871539295852 1.05069196309491 0.185 0.101 1 6Gy_vs_0Gy 0 LRRC8E
0.0389399805548614 0.444355811581188 0.556 0.464 1 6Gy_vs_0Gy 0 PITPNA
0.038968238710984 0.585552150069655 0.517 0.449 1 6Gy_vs_0Gy 0 TRNAU1AP
0.0391285668326916 1.07175357862274 0.139 0.065 1 6Gy_vs_0Gy 0 IFI6
0.0391285668326916 1.07175357862274 0.139 0.065 1 6Gy_vs_0Gy 0 ERMP1
0.0391536737984312 0.641301026957209 0.483 0.406 1 6Gy_vs_0Gy 0 VPS37B
0.0391775012991332 1.54819162256573 0.086 0.029 1 6Gy_vs_0Gy 0 EIF2B4
0.0391775012991332 1.45508221817425 0.086 0.029 1 6Gy_vs_0Gy 0 HIGD1A
0.0391775012991332 1.45508221817425 0.086 0.029 1 6Gy_vs_0Gy 0 MCPH1-AS1
0.0391775012991332 1.45508221817425 0.086 0.029 1 6Gy_vs_0Gy 0 TYMS
0.0391775012991332 1.45508221817425 0.086 0.029 1 6Gy_vs_0Gy 0 YJU2
0.039323192144842 -2.03677087815543 0.013 0.058 1 6Gy_vs_0Gy 0 PDE10A
0.0393272185383279 1.11804723089668 0.119 0.051 1 6Gy_vs_0Gy 0 NSMF
0.0393856097920038 0.787657557261117 0.238 0.145 1 6Gy_vs_0Gy 0 HMOX2
0.0394301029294665 0.320432691479464 0.589 0.428 1 6Gy_vs_0Gy 0 ZNF532
0.0394529079944608 0.669821066967259 0.252 0.152 1 6Gy_vs_0Gy 0 MCUR1
0.039472836127223 0.803005521594553 0.225 0.13 1 6Gy_vs_0Gy 0 ABCB8
0.0394771658281285 0.944120298896867 0.212 0.123 1 6Gy_vs_0Gy 0 TALDO1
0.0395001165769162 0.693241955369011 0.318 0.217 1 6Gy_vs_0Gy 0 RNF144A
0.0395877449301636 0.821210116972144 0.179 0.094 1 6Gy_vs_0Gy 0 RAB5IF
0.0396866986318983 0.425087477876409 0.51 0.413 1 6Gy_vs_0Gy 0 ZBTB7A
0.0396969633350826 0.559190621514985 0.371 0.268 1 6Gy_vs_0Gy 0 SH3BGRL3
0.0396985777845053 1.09251213878954 0.119 0.051 1 6Gy_vs_0Gy 0 DEPDC1
0.0397129492314382 0.677474639510694 0.424 0.341 1 6Gy_vs_0Gy 0 ZFYVE26
0.0397629676063835 1.19204781234045 0.119 0.051 1 6Gy_vs_0Gy 0 CRELD1
0.0398358591628466 0.76628390646855 0.318 0.217 1 6Gy_vs_0Gy 0 VPS4B
0.0398509063110687 0.677474639510694 0.172 0.087 1 6Gy_vs_0Gy 0 DZIP3
0.0399410493912602 1.35554654462333 0.086 0.029 1 6Gy_vs_0Gy 0 TTC32
0.0399410493912602 1.35554654462333 0.086 0.029 1 6Gy_vs_0Gy 0 ZNF2
0.0399410493912602 1.35554654462333 0.086 0.029 1 6Gy_vs_0Gy 0 IL15RA
0.0399410493912602 1.35554654462333 0.086 0.029 1 6Gy_vs_0Gy 0 KIF5A
0.0399410493912602 1.35554654462333 0.086 0.029 1 6Gy_vs_0Gy 0 AC005332.5
0.0399410493912602 1.35554654462333 0.086 0.029 1 6Gy_vs_0Gy 0 AC011933.4
0.0399410493912602 1.35554654462333 0.086 0.029 1 6Gy_vs_0Gy 0 GRWD1
0.0399410493912602 1.35554654462333 0.086 0.029 1 6Gy_vs_0Gy 0 TCEAL3
0.0399559425853157 -1.29980528398922 0.013 0.058 1 6Gy_vs_0Gy 0 FER1L6-AS2
0.0399559425853157 -1.29980528398922 0.013 0.058 1 6Gy_vs_0Gy 0 AL354836.1
0.0399776511606669 0.940509045344488 0.119 0.051 1 6Gy_vs_0Gy 0 HSPE1
0.0400195592789086 0.706620985170211 0.252 0.152 1 6Gy_vs_0Gy 0 TCTN3
0.0400382428730258 0.642709221350018 0.252 0.152 1 6Gy_vs_0Gy 0 FXR2
0.0400448590078994 0.618580950457126 0.397 0.297 1 6Gy_vs_0Gy 0 PLA2R1
0.0400542596601059 1.37262005798227 0.086 0.029 1 6Gy_vs_0Gy 0 MAT2B
0.0401079960349817 0.560791659345361 0.424 0.319 1 6Gy_vs_0Gy 0 TIMP2
0.0402296069015703 0.822814002674733 0.285 0.188 1 6Gy_vs_0Gy 0 PAICS
0.0402530257809378 0.847399640953007 0.265 0.167 1 6Gy_vs_0Gy 0 EPHB3
0.0403038292275737 0.723898976602046 0.47 0.399 1 6Gy_vs_0Gy 0 SLC16A1-AS1
0.0403807771362841 0.735190137366982 0.278 0.181 1 6Gy_vs_0Gy 0 SLC35E3
0.040391146213509 1.19204781234045 0.139 0.065 1 6Gy_vs_0Gy 0 BANK1
0.0404017744971084 1.12387630969887 0.166 0.087 1 6Gy_vs_0Gy 0 YWHAH
0.0404020710922488 1.07657059492052 0.166 0.087 1 6Gy_vs_0Gy 0 LZTS2
0.0404992533077166 1.08424452280594 0.252 0.159 1 6Gy_vs_0Gy 0 TMEM123
0.0406299841576143 0.47134727253703 0.815 0.696 1 6Gy_vs_0Gy 0 ADAMTSL1
0.0406493158959919 1.01846156877865 0.47 0.391 1 6Gy_vs_0Gy 0 LHFPL3
0.0406563504856612 1.02212281089814 0.119 0.051 1 6Gy_vs_0Gy 0 GCC2-AS1
0.0406563504856612 1.02212281089814 0.119 0.051 1 6Gy_vs_0Gy 0 ANKDD1A
0.0407155496873264 1.28515721673193 0.086 0.029 1 6Gy_vs_0Gy 0 CCNE2
0.0407448597974379 0.995650599536949 0.139 0.065 1 6Gy_vs_0Gy 0 LRATD2
0.0407530901910914 0.342042280273584 0.755 0.652 1 6Gy_vs_0Gy 0 SHROOM4
0.0407949973987997 0.711421971434032 0.232 0.138 1 6Gy_vs_0Gy 0 VPS37C
0.0408066031893942 0.699133520640467 0.483 0.384 1 6Gy_vs_0Gy 0 LINC01239
0.0408067121733316 0.993502132958372 0.278 0.188 1 6Gy_vs_0Gy 0 CRBN
0.0408311221071192 0.768240103433877 0.238 0.145 1 6Gy_vs_0Gy 0 NOTCH2NLC
0.0408346805528581 0.87011971745309 0.179 0.094 1 6Gy_vs_0Gy 0 ASB16-AS1
0.0410269509822699 0.613344302090979 0.371 0.268 1 6Gy_vs_0Gy 0 SLC25A46
0.0410976578659309 0.528013740628098 0.371 0.254 1 6Gy_vs_0Gy 0 CYB5R1
0.0411581248756423 0.669821066967259 0.258 0.159 1 6Gy_vs_0Gy 0 AC025171.1
0.0412164831325047 0.979744208627588 0.212 0.123 1 6Gy_vs_0Gy 0 TNFRSF1A
0.0413179054196086 0.580613100258105 0.437 0.333 1 6Gy_vs_0Gy 0 HSD17B14
0.0413187885405478 0.843152669852821 0.258 0.167 1 6Gy_vs_0Gy 0 COX16
0.0413840323654934 1.19204781234045 0.086 0.029 1 6Gy_vs_0Gy 0 GBP5
0.0413840323654934 1.19204781234045 0.086 0.029 1 6Gy_vs_0Gy 0 NDST2
0.0413840323654934 1.19204781234045 0.086 0.029 1 6Gy_vs_0Gy 0 ANKRD29
0.0414482278397047 0.969655391004005 0.159 0.08 1 6Gy_vs_0Gy 0 FAM71F1
0.0414608088213221 0.638794171346635 0.252 0.152 1 6Gy_vs_0Gy 0 AKT1
0.0415365230709801 0.782656876202751 0.179 0.094 1 6Gy_vs_0Gy 0 CCZ1B
0.0415825384052039 0.919029317934036 0.291 0.203 1 6Gy_vs_0Gy 0 TGS1
0.0416130969189115 0.447886716770042 0.45 0.333 1 6Gy_vs_0Gy 0 PDZK1
0.0416311037708855 0.797969931697255 0.311 0.217 1 6Gy_vs_0Gy 0 AREG
0.0416314367652183 0.948122229454363 0.119 0.051 1 6Gy_vs_0Gy 0 GIN1
0.0416314367652183 0.948122229454363 0.119 0.051 1 6Gy_vs_0Gy 0 DCTN3
0.0416424067895037 0.507549638068382 0.437 0.326 1 6Gy_vs_0Gy 0 ASL
0.0417627444699103 0.800857055015976 0.285 0.188 1 6Gy_vs_0Gy 0 FBXO46
0.041780203473959 0.798566456428056 0.291 0.196 1 6Gy_vs_0Gy 0 SAR1A
0.0417832498845513 0.940509045344488 0.219 0.13 1 6Gy_vs_0Gy 0 MBD1
0.0418064631758107 1.07657059492052 0.166 0.087 1 6Gy_vs_0Gy 0 MCM5
0.0418791444600072 -0.18331954150837 0.146 0.254 1 6Gy_vs_0Gy 0 TRPC5
0.0419327611195315 0.87011971745309 0.325 0.232 1 6Gy_vs_0Gy 0 FAM204A
0.0419498965734233 0.487650080630677 0.477 0.384 1 6Gy_vs_0Gy 0 MIA2
0.0419522215132041 0.924567501475467 0.245 0.152 1 6Gy_vs_0Gy 0 CYP1B1-AS1
0.0419927028430735 0.744588835369231 0.205 0.116 1 6Gy_vs_0Gy 0 SLIT3
0.0420359149340206 0.65033850957318 0.384 0.29 1 6Gy_vs_0Gy 0 DFFA
0.0420584562361551 0.751475220954471 0.205 0.116 1 6Gy_vs_0Gy 0 BAD
0.0420956270739603 1.87011971745309 0.073 0.022 1 6Gy_vs_0Gy 0 MAST4
0.0421183926808802 0.542545059424586 0.464 0.355 1 6Gy_vs_0Gy 0 UQCRH
0.0421459909517669 -2.12988028254691 0.007 0.043 1 6Gy_vs_0Gy 0 AC012442.2
0.042187383418348 0.777010313061609 0.245 0.152 1 6Gy_vs_0Gy 0 INO80C
0.0422060768899242 1.52219641403278 0.106 0.043 1 6Gy_vs_0Gy 0 CDCA2
0.0422966469514892 0.940509045344488 0.119 0.051 1 6Gy_vs_0Gy 0 SIGMAR1
0.042307780036771 0.763204513536578 0.278 0.181 1 6Gy_vs_0Gy 0 SEZ6L2
0.0423227388215864 0.581614624103178 0.523 0.449 1 6Gy_vs_0Gy 0 KLHL7
0.042360830240894 0.57793896595978 0.272 0.167 1 6Gy_vs_0Gy 0 FEM1B
0.0423808800868333 0.744588835369231 0.238 0.145 1 6Gy_vs_0Gy 0 ENOPH1
0.0424035056427827 0.805989380033374 0.238 0.145 1 6Gy_vs_0Gy 0 ZNF383
0.0424272037341644 -1.93723520460451 0.007 0.043 1 6Gy_vs_0Gy 0 CCDC115
0.0424272037341644 -1.93723520460451 0.007 0.043 1 6Gy_vs_0Gy 0 AC023790.2
0.0424272037341644 -1.93723520460451 0.007 0.043 1 6Gy_vs_0Gy 0 LINC00397
0.0424289070389791 0.801948214811511 0.45 0.37 1 6Gy_vs_0Gy 0 LMO4
0.0425348090184316 0.89118133298092 0.311 0.217 1 6Gy_vs_0Gy 0 AC079447.1
0.0426342690745863 1.2180430208734 0.146 0.072 1 6Gy_vs_0Gy 0 AFMID
0.0426470181613666 1.00136425073134 0.219 0.13 1 6Gy_vs_0Gy 0 ACBD5
0.0426614883699526 1.67747463951069 0.073 0.022 1 6Gy_vs_0Gy 0 SSUH2
0.0426614883699526 1.67747463951069 0.073 0.022 1 6Gy_vs_0Gy 0 CCDC122
0.0426673342218657 0.598040172016289 0.272 0.174 1 6Gy_vs_0Gy 0 ARHGAP39
0.0427038876863494 0.813536189086723 0.252 0.159 1 6Gy_vs_0Gy 0 MRPL37
0.0427978114596801 0.87011971745309 0.159 0.08 1 6Gy_vs_0Gy 0 TICAM2
0.0428078661168726 2.32955133609039 0.046 0.007 1 6Gy_vs_0Gy 0 PLAC8L1
0.0428078661168726 2.32955133609039 0.046 0.007 1 6Gy_vs_0Gy 0 AC009262.1
0.0428200478017503 0.6610241187301 0.43 0.341 1 6Gy_vs_0Gy 0 HERPUD2
0.0428467272164697 1.13035548993421 0.291 0.203 1 6Gy_vs_0Gy 0 ZNF521
0.042855141593096 0.631959980258325 0.232 0.138 1 6Gy_vs_0Gy 0 MGAT1
0.0428718253139151 1.28515721673193 0.172 0.094 1 6Gy_vs_0Gy 0 RASSF9
0.0429172291463541 0.87011971745309 0.252 0.159 1 6Gy_vs_0Gy 0 GRAMD2B
0.0429564152335431 1.03517896372359 0.278 0.188 1 6Gy_vs_0Gy 0 C6orf141
0.0430579749601374 2.19204781234045 0.046 0.007 1 6Gy_vs_0Gy 0 MSH4
0.0430579749601374 2.19204781234045 0.046 0.007 1 6Gy_vs_0Gy 0 SLC14A2
0.0430579749601374 2.19204781234045 0.046 0.007 1 6Gy_vs_0Gy 0 LINC01684
0.0430643745720622 0.683706593222209 0.298 0.196 1 6Gy_vs_0Gy 0 SLC27A1
0.0431165043390485 0.931520262117233 0.219 0.13 1 6Gy_vs_0Gy 0 PVR
0.043126450155343 1.45508221817425 0.106 0.043 1 6Gy_vs_0Gy 0 GLRB
0.0431463928484028 1.04414911722814 0.444 0.384 1 6Gy_vs_0Gy 0 MAP3K5
0.0432313925688268 1.57055943559418 0.073 0.022 1 6Gy_vs_0Gy 0 CADM3-AS1
0.0432313925688268 1.57055943559418 0.073 0.022 1 6Gy_vs_0Gy 0 WNT9A
0.0432313925688268 1.57055943559418 0.073 0.022 1 6Gy_vs_0Gy 0 IMP4
0.0432313925688268 1.67747463951069 0.073 0.022 1 6Gy_vs_0Gy 0 NDUFA2
0.0432313925688268 1.57055943559418 0.073 0.022 1 6Gy_vs_0Gy 0 ZNF239
0.0432313925688268 1.57055943559418 0.073 0.022 1 6Gy_vs_0Gy 0 PRRG4
0.0432313925688268 1.57055943559418 0.073 0.022 1 6Gy_vs_0Gy 0 MRPL57
0.0432313925688268 1.57055943559418 0.073 0.022 1 6Gy_vs_0Gy 0 SLC27A5
0.0432419627641069 0.792117205451817 0.212 0.123 1 6Gy_vs_0Gy 0 BIVM
0.0432458887069438 2.53308473017552 0.06 0.014 1 6Gy_vs_0Gy 0 NTNG1
0.0432500793604813 0.977034921369602 0.166 0.087 1 6Gy_vs_0Gy 0 GJB3
0.0432500793604813 0.977034921369602 0.166 0.087 1 6Gy_vs_0Gy 0 PSMC5
0.0433073964952865 2.32955133609039 0.046 0.007 1 6Gy_vs_0Gy 0 MAEL
0.0433073964952865 2.0400447188954 0.046 0.007 1 6Gy_vs_0Gy 0 AC074033.1
0.0433073964952865 2.0400447188954 0.046 0.007 1 6Gy_vs_0Gy 0 DNAJC12
0.0433073964952865 2.0400447188954 0.046 0.007 1 6Gy_vs_0Gy 0 NLRP11
0.0433073964952865 2.0400447188954 0.046 0.007 1 6Gy_vs_0Gy 0 LRCH2
0.0433161284013224 0.66848585628344 0.225 0.13 1 6Gy_vs_0Gy 0 GUF1
0.0433715919311364 0.827050995561204 0.311 0.217 1 6Gy_vs_0Gy 0 G2E3
0.0434680337572788 1.03058438964634 0.199 0.116 1 6Gy_vs_0Gy 0 UBAP1L
0.0434694862326662 0.404456145104278 0.238 0.138 1 6Gy_vs_0Gy 0 COX6C
0.0435201110669891 0.649993903088587 0.424 0.326 1 6Gy_vs_0Gy 0 LPCAT1
0.0435348672637458 1.45508221817425 0.126 0.058 1 6Gy_vs_0Gy 0 NUP37
0.0435348672637458 1.28515721673193 0.126 0.058 1 6Gy_vs_0Gy 0 CDC6
0.0435348672637458 1.28515721673193 0.126 0.058 1 6Gy_vs_0Gy 0 TSPAN6
0.0435530710978603 0.587719986752365 0.331 0.225 1 6Gy_vs_0Gy 0 PAQR5
0.0435829521217272 1.87011971745309 0.046 0.007 1 6Gy_vs_0Gy 0 MED18
0.0435829521217272 1.87011971745309 0.046 0.007 1 6Gy_vs_0Gy 0 AL109613.1
0.0435829521217272 1.87011971745309 0.046 0.007 1 6Gy_vs_0Gy 0 SHISA4
0.0435829521217272 1.87011971745309 0.046 0.007 1 6Gy_vs_0Gy 0 AC012459.1
0.0435829521217272 1.87011971745309 0.046 0.007 1 6Gy_vs_0Gy 0 NUP210
0.0435829521217272 1.87011971745309 0.046 0.007 1 6Gy_vs_0Gy 0 C3orf20
0.0435829521217272 1.87011971745309 0.046 0.007 1 6Gy_vs_0Gy 0 AC080013.1
0.0435829521217272 1.87011971745309 0.046 0.007 1 6Gy_vs_0Gy 0 SCAMP1-AS1
0.0435829521217272 1.87011971745309 0.046 0.007 1 6Gy_vs_0Gy 0 EPB41L4A-AS1
0.0435829521217272 1.87011971745309 0.046 0.007 1 6Gy_vs_0Gy 0 EVX1
0.0435829521217272 1.87011971745309 0.046 0.007 1 6Gy_vs_0Gy 0 AC087071.2
0.0435829521217272 1.87011971745309 0.046 0.007 1 6Gy_vs_0Gy 0 NIPSNAP3B
0.0435829521217272 1.87011971745309 0.046 0.007 1 6Gy_vs_0Gy 0 AC022400.4
0.0435829521217272 1.87011971745309 0.046 0.007 1 6Gy_vs_0Gy 0 AC009318.1
0.0435829521217272 1.87011971745309 0.046 0.007 1 6Gy_vs_0Gy 0 SLC46A1
0.0435829521217272 1.87011971745309 0.046 0.007 1 6Gy_vs_0Gy 0 KRT16
0.0435829521217272 1.87011971745309 0.046 0.007 1 6Gy_vs_0Gy 0 AC004797.1
0.0435829521217272 1.87011971745309 0.046 0.007 1 6Gy_vs_0Gy 0 AC008764.2
0.0435829521217272 1.87011971745309 0.046 0.007 1 6Gy_vs_0Gy 0 TMEM147-AS1
0.0435829521217272 1.87011971745309 0.046 0.007 1 6Gy_vs_0Gy 0 AC008395.1
0.0435829521217272 1.87011971745309 0.046 0.007 1 6Gy_vs_0Gy 0 ZFP36
0.0435829521217272 1.87011971745309 0.046 0.007 1 6Gy_vs_0Gy 0 CFAP61
0.0435829521217272 1.87011971745309 0.046 0.007 1 6Gy_vs_0Gy 0 LINC01273
0.0435829521217272 1.87011971745309 0.046 0.007 1 6Gy_vs_0Gy 0 AP001172.1
0.0435829521217272 1.87011971745309 0.046 0.007 1 6Gy_vs_0Gy 0 BACH1-IT1
0.0435829521217272 1.87011971745309 0.046 0.007 1 6Gy_vs_0Gy 0 LINC00278
0.0437216512098429 0.849361157286293 0.311 0.217 1 6Gy_vs_0Gy 0 COQ8A
0.0437714963651543 0.808719172788947 0.252 0.159 1 6Gy_vs_0Gy 0 OGFOD3
0.0437740528902033 1.18270994776112 0.252 0.159 1 6Gy_vs_0Gy 0 FAM78B
0.0438035080040585 0.561997422090758 0.344 0.239 1 6Gy_vs_0Gy 0 PPP1R15B
0.043809658882119 0.741795620477551 0.364 0.275 1 6Gy_vs_0Gy 0 PCBD2
0.043891565905961 1.45508221817425 0.073 0.022 1 6Gy_vs_0Gy 0 ARTN
0.043891565905961 1.45508221817425 0.073 0.022 1 6Gy_vs_0Gy 0 AC112220.2
0.043891565905961 1.45508221817425 0.073 0.022 1 6Gy_vs_0Gy 0 RRH
0.043891565905961 1.45508221817425 0.073 0.022 1 6Gy_vs_0Gy 0 MRPS33
0.043891565905961 1.45508221817425 0.073 0.022 1 6Gy_vs_0Gy 0 ATP6V0E2-AS1
0.043891565905961 1.45508221817425 0.073 0.022 1 6Gy_vs_0Gy 0 CDK20
0.043891565905961 1.45508221817425 0.073 0.022 1 6Gy_vs_0Gy 0 SLC25A25-AS1
0.043891565905961 1.45508221817425 0.073 0.022 1 6Gy_vs_0Gy 0 SEC31B
0.043891565905961 1.45508221817425 0.073 0.022 1 6Gy_vs_0Gy 0 SAC3D1
0.043891565905961 1.45508221817425 0.073 0.022 1 6Gy_vs_0Gy 0 PRIM1
0.043891565905961 1.45508221817425 0.073 0.022 1 6Gy_vs_0Gy 0 KNSTRN
0.043891565905961 1.45508221817425 0.073 0.022 1 6Gy_vs_0Gy 0 DEXI
0.043891565905961 1.45508221817425 0.073 0.022 1 6Gy_vs_0Gy 0 NIP7
0.043891565905961 1.45508221817425 0.073 0.022 1 6Gy_vs_0Gy 0 AC004253.1
0.043891565905961 1.45508221817425 0.073 0.022 1 6Gy_vs_0Gy 0 ZNF519
0.043891565905961 1.45508221817425 0.073 0.022 1 6Gy_vs_0Gy 0 GLA
0.043891565905961 1.45508221817425 0.073 0.022 1 6Gy_vs_0Gy 0 AL035427.1
0.0438990897187116 0.500170107702784 0.344 0.232 1 6Gy_vs_0Gy 0 CPNE3
0.0439400182203178 1.16557560097926 0.146 0.072 1 6Gy_vs_0Gy 0 SF3B5
0.0439401069932646 1.11112781695689 0.146 0.072 1 6Gy_vs_0Gy 0 RNF31
0.0440244582676021 0.798566456428056 0.291 0.196 1 6Gy_vs_0Gy 0 NUDT2
0.0440400015447281 1.19204781234045 0.146 0.072 1 6Gy_vs_0Gy 0 CDKL2
0.0440581459930294 0.535700678382531 0.43 0.319 1 6Gy_vs_0Gy 0 WDR13
0.0440612967732488 1.38469289028285 0.106 0.043 1 6Gy_vs_0Gy 0 MRPL52
0.0441207033399779 0.744588835369231 0.238 0.145 1 6Gy_vs_0Gy 0 EHD1
0.0442200172947246 0.529082799618023 0.325 0.217 1 6Gy_vs_0Gy 0 NME2
0.0443243189439012 0.611807721861699 0.444 0.348 1 6Gy_vs_0Gy 0 H6PD
0.0443243415852827 0.757644988194678 0.331 0.239 1 6Gy_vs_0Gy 0 ZFP36L2
0.0444006146757689 0.534252431607854 0.464 0.37 1 6Gy_vs_0Gy 0 NISCH
0.0444348529095916 0.515454836153728 0.344 0.232 1 6Gy_vs_0Gy 0 MBOAT7
0.0444399532959211 0.784389843427206 0.258 0.167 1 6Gy_vs_0Gy 0 LRCH4
0.0444453061784665 0.763204513536578 0.159 0.08 1 6Gy_vs_0Gy 0 SERPINB8
0.0444744798180051 0.537544378366219 0.172 0.087 1 6Gy_vs_0Gy 0 INPP5K
0.044492886710152 0.747262969667557 0.358 0.261 1 6Gy_vs_0Gy 0 ZC4H2
0.0445690154410307 2.09251213878954 0.06 0.014 1 6Gy_vs_0Gy 0 IDI2-AS1
0.044569256556812 2.37262005798227 0.06 0.014 1 6Gy_vs_0Gy 0 PRRX1
0.0445843633420351 1.10715891475394 0.172 0.094 1 6Gy_vs_0Gy 0 SCAMP4
0.0446190865050871 1.74458883536923 0.046 0.007 1 6Gy_vs_0Gy 0 IL7
0.0446818595935034 1.22375667206779 0.126 0.058 1 6Gy_vs_0Gy 0 MRPL47
0.0446818595935034 1.22375667206779 0.126 0.058 1 6Gy_vs_0Gy 0 ZNF740
0.0446818595935034 1.22375667206779 0.126 0.058 1 6Gy_vs_0Gy 0 PRELID3A
0.0447105712581314 0.590011798260355 0.377 0.29 1 6Gy_vs_0Gy 0 ZNF700
0.0447333946615923 0.977034921369602 0.166 0.087 1 6Gy_vs_0Gy 0 ZNF484
0.0447333946615923 0.924567501475467 0.166 0.087 1 6Gy_vs_0Gy 0 MKNK2
0.0447461743749568 0.474191041121951 0.232 0.138 1 6Gy_vs_0Gy 0 MARC2
0.0447745909716136 1.26243714023185 0.106 0.043 1 6Gy_vs_0Gy 0 KIF9
0.0447745909716136 1.26243714023185 0.106 0.043 1 6Gy_vs_0Gy 0 ZWILCH
0.0447745909716136 1.26243714023185 0.106 0.043 1 6Gy_vs_0Gy 0 KCNE1
0.0448507352465177 1.35554654462333 0.073 0.022 1 6Gy_vs_0Gy 0 RMI2
0.0448566122724978 0.979744208627588 0.199 0.116 1 6Gy_vs_0Gy 0 ANTXR2
0.0448567035777623 0.334350041054556 0.887 0.841 1 6Gy_vs_0Gy 0 COL21A1
0.0448717762916979 0.730716660787674 0.49 0.435 1 6Gy_vs_0Gy 0 MANBA
0.0448746639883356 0.969655391004005 0.166 0.087 1 6Gy_vs_0Gy 0 DDRGK1
0.0449414418343481 0.289895135738597 0.788 0.681 1 6Gy_vs_0Gy 0 AKAP6
0.0449702391881984 1.02212281089814 0.199 0.116 1 6Gy_vs_0Gy 0 FANCM
0.0450049642579465 0.920745790523058 0.166 0.087 1 6Gy_vs_0Gy 0 APH1A
0.0450049642579465 0.920745790523058 0.166 0.087 1 6Gy_vs_0Gy 0 PRDX5
0.0450089610960953 0.759936799702667 0.305 0.21 1 6Gy_vs_0Gy 0 RPS23
0.045010751158295 1.38469289028285 0.106 0.043 1 6Gy_vs_0Gy 0 PREB
0.045010751158295 1.2326897968378 0.106 0.043 1 6Gy_vs_0Gy 0 AC010894.3
0.045010751158295 1.45508221817425 0.106 0.043 1 6Gy_vs_0Gy 0 SDHAF4
0.045010751158295 1.2326897968378 0.106 0.043 1 6Gy_vs_0Gy 0 DUS4L
0.045010751158295 1.2326897968378 0.106 0.043 1 6Gy_vs_0Gy 0 LPXN
0.045010751158295 1.2326897968378 0.106 0.043 1 6Gy_vs_0Gy 0 PAGR1
0.045010751158295 1.2326897968378 0.106 0.043 1 6Gy_vs_0Gy 0 ZNF610
0.0450135720102261 2.09251213878954 0.06 0.014 1 6Gy_vs_0Gy 0 NECTIN3-AS1
0.0450135720102261 1.98559693487303 0.06 0.014 1 6Gy_vs_0Gy 0 AC004828.2
0.0450135720102261 1.87011971745309 0.06 0.014 1 6Gy_vs_0Gy 0 ATP8B4
0.0450422919209702 0.937233913311627 0.219 0.13 1 6Gy_vs_0Gy 0 SRI
0.0450435760897287 0.441276418649216 0.285 0.181 1 6Gy_vs_0Gy 0 CPM
0.0450597172918993 0.600933084637701 0.384 0.283 1 6Gy_vs_0Gy 0 SAP30BP
0.0451214763621725 0.392797939919904 0.967 0.971 1 6Gy_vs_0Gy 0 NEK10
0.0451762742467499 0.357471421547824 0.576 0.471 1 6Gy_vs_0Gy 0 TRIB2
0.0451850113287965 -1.07329675418054 0.073 0.145 1 6Gy_vs_0Gy 0 AC061975.8
0.0452092598884861 1.19204781234045 0.126 0.058 1 6Gy_vs_0Gy 0 ZNF100
0.0452345924117481 0.846660744629101 0.298 0.21 1 6Gy_vs_0Gy 0 GNL3
0.0452436816352161 1.35554654462333 0.073 0.022 1 6Gy_vs_0Gy 0 FAM216A
0.0452499204971599 0.948122229454363 0.192 0.109 1 6Gy_vs_0Gy 0 TTC9
0.0452594948799806 0.829477732955744 0.185 0.101 1 6Gy_vs_0Gy 0 IFNE
0.0452740629813491 0.787657557261117 0.252 0.159 1 6Gy_vs_0Gy 0 TMEM185A
0.0452770190836763 1.05454428859052 0.146 0.072 1 6Gy_vs_0Gy 0 MLYCD
0.0452770190836763 1.11112781695689 0.146 0.072 1 6Gy_vs_0Gy 0 HSDL1
0.0452770190836763 1.05454428859052 0.146 0.072 1 6Gy_vs_0Gy 0 ZNF180
0.0452770190836763 1.05454428859052 0.146 0.072 1 6Gy_vs_0Gy 0 ARAF
0.0452834039391869 0.789949368769107 0.278 0.181 1 6Gy_vs_0Gy 0 DENND2A
0.0452926874287478 0.898688869649861 0.252 0.159 1 6Gy_vs_0Gy 0 DMRTA1
0.0452928949578145 0.9921102418317 0.199 0.116 1 6Gy_vs_0Gy 0 TMUB1
0.0453335965405072 0.600030554085346 0.49 0.406 1 6Gy_vs_0Gy 0 PRR5L
0.0454594551057288 1.74458883536923 0.06 0.014 1 6Gy_vs_0Gy 0 HIST2H2AC
0.0454594551057288 1.74458883536923 0.06 0.014 1 6Gy_vs_0Gy 0 ANKRD33B
0.0454594551057288 1.74458883536923 0.06 0.014 1 6Gy_vs_0Gy 0 AL592429.2
0.0454594551057288 1.74458883536923 0.06 0.014 1 6Gy_vs_0Gy 0 AC100763.1
0.0454594551057288 1.87011971745309 0.06 0.014 1 6Gy_vs_0Gy 0 LMO7-AS1
0.0454594551057288 1.74458883536923 0.06 0.014 1 6Gy_vs_0Gy 0 LIG4
0.0454594551057288 1.74458883536923 0.06 0.014 1 6Gy_vs_0Gy 0 WDR18
0.0454594551057288 1.74458883536923 0.06 0.014 1 6Gy_vs_0Gy 0 SYDE1
0.0454594551057288 1.74458883536923 0.06 0.014 1 6Gy_vs_0Gy 0 ZNF460-AS1
0.0454594551057288 1.87011971745309 0.06 0.014 1 6Gy_vs_0Gy 0 AL121845.1
0.0455004346490989 0.782656876202751 0.185 0.101 1 6Gy_vs_0Gy 0 ZNF585A
0.0455562230904972 0.716314381374055 0.536 0.478 1 6Gy_vs_0Gy 0 ARHGAP31
0.0455935580800109 0.911939893147717 0.192 0.109 1 6Gy_vs_0Gy 0 SLC36A1
0.0455935580800109 0.911939893147717 0.192 0.109 1 6Gy_vs_0Gy 0 TAF8
0.0456255533572294 0.666586323367958 0.205 0.116 1 6Gy_vs_0Gy 0 PLCD3
0.045667220431332 0.525208304564889 0.437 0.348 1 6Gy_vs_0Gy 0 COL5A2
0.0456968038074578 0.537544378366219 0.464 0.37 1 6Gy_vs_0Gy 0 TSG101
0.0457235761064923 0.627549414179012 0.351 0.246 1 6Gy_vs_0Gy 0 RAB9A
0.0457240137696208 0.594485274839663 0.225 0.13 1 6Gy_vs_0Gy 0 ARF3
0.0458520088334186 1.15962633464807 0.126 0.058 1 6Gy_vs_0Gy 0 ZNF571
0.0458719160741635 0.706620985170211 0.159 0.08 1 6Gy_vs_0Gy 0 TRMT61B
0.0459607131605317 1.6070853116193 0.06 0.014 1 6Gy_vs_0Gy 0 LINC01772
0.0459607131605317 1.6070853116193 0.06 0.014 1 6Gy_vs_0Gy 0 PEX19
0.0459607131605317 1.6070853116193 0.06 0.014 1 6Gy_vs_0Gy 0 FAHD2B
0.0459607131605317 1.6070853116193 0.06 0.014 1 6Gy_vs_0Gy 0 AC006230.1
0.0459607131605317 1.6070853116193 0.06 0.014 1 6Gy_vs_0Gy 0 MMAA
0.0459607131605317 1.6070853116193 0.06 0.014 1 6Gy_vs_0Gy 0 DOLK
0.0459607131605317 1.6070853116193 0.06 0.014 1 6Gy_vs_0Gy 0 LINC00863
0.0459607131605317 1.6070853116193 0.06 0.014 1 6Gy_vs_0Gy 0 THYN1
0.0459607131605317 1.6070853116193 0.06 0.014 1 6Gy_vs_0Gy 0 SLCO1B1
0.0459607131605317 1.6070853116193 0.06 0.014 1 6Gy_vs_0Gy 0 SPRYD4
0.0459607131605317 1.6070853116193 0.06 0.014 1 6Gy_vs_0Gy 0 LCMT2
0.0459607131605317 1.6070853116193 0.06 0.014 1 6Gy_vs_0Gy 0 C15orf39
0.0459607131605317 1.6070853116193 0.06 0.014 1 6Gy_vs_0Gy 0 NDRG4
0.0459607131605317 1.6070853116193 0.06 0.014 1 6Gy_vs_0Gy 0 SLC39A3
0.0459607131605317 1.6070853116193 0.06 0.014 1 6Gy_vs_0Gy 0 AC010632.2
0.0459607131605317 1.6070853116193 0.06 0.014 1 6Gy_vs_0Gy 0 HDAC10
0.0459607131605317 1.6070853116193 0.06 0.014 1 6Gy_vs_0Gy 0 SLITRK2
0.0461122848639805 0.84502873649026 0.285 0.196 1 6Gy_vs_0Gy 0 RBM23
0.0462058234289259 1.01696110578236 0.172 0.094 1 6Gy_vs_0Gy 0 SDF2L1
0.0462304127798272 0.657125994118892 0.371 0.283 1 6Gy_vs_0Gy 0 RPL17
0.0463095443669064 0.728100712580662 0.285 0.188 1 6Gy_vs_0Gy 0 POLB
0.0463342016550339 0.891814788552409 0.291 0.203 1 6Gy_vs_0Gy 0 ZNF566
0.0463437418776031 0.811226028399522 0.265 0.174 1 6Gy_vs_0Gy 0 TTLL4
0.0463604575379874 0.691782476194578 0.344 0.246 1 6Gy_vs_0Gy 0 SSR4
0.0463656676684535 0.726755542281913 0.325 0.232 1 6Gy_vs_0Gy 0 GORASP2
0.0464615947490724 0.647727296116642 0.311 0.21 1 6Gy_vs_0Gy 0 MAP3K10
0.0465024521192603 0.487872153291916 0.437 0.326 1 6Gy_vs_0Gy 0 ZNF3
0.0465168950794118 1.45508221817425 0.132 0.065 1 6Gy_vs_0Gy 0 CLN8
0.0465441294937556 0.87011971745309 0.166 0.087 1 6Gy_vs_0Gy 0 KIAA1191
0.0467052440280485 0.556011127025027 0.232 0.138 1 6Gy_vs_0Gy 0 TXNDC5
0.0467275984276039 0.779921908481512 0.305 0.21 1 6Gy_vs_0Gy 0 NUDT21
0.0467289708925623 1.11804723089668 0.106 0.043 1 6Gy_vs_0Gy 0 COMMD3
0.0467662247277667 1.09251213878954 0.146 0.072 1 6Gy_vs_0Gy 0 PPP2R3B
0.0468244003192668 0.586326751452499 0.404 0.297 1 6Gy_vs_0Gy 0 AL392086.3
0.0468431957559254 0.66848585628344 0.238 0.145 1 6Gy_vs_0Gy 0 UBE3B
0.0469092798471166 1.09251213878954 0.146 0.072 1 6Gy_vs_0Gy 0 OAT
0.046935969246754 0.647727296116642 0.139 0.065 1 6Gy_vs_0Gy 0 SIVA1
0.046958233915936 0.695033010894999 0.318 0.217 1 6Gy_vs_0Gy 0 FIG4
0.047045520444263 1.09251213878954 0.126 0.058 1 6Gy_vs_0Gy 0 ASB13
0.0470660041602991 0.763204513536578 0.318 0.217 1 6Gy_vs_0Gy 0 CDYL2
0.0474578800517281 0.830226990329577 0.391 0.319 1 6Gy_vs_0Gy 0 TBC1D12
0.0475484326257143 0.799730389561692 0.219 0.13 1 6Gy_vs_0Gy 0 USP38
0.0475484326257143 0.799730389561692 0.219 0.13 1 6Gy_vs_0Gy 0 LRRC59
0.0476130675503815 1.21115663528816 0.172 0.094 1 6Gy_vs_0Gy 0 AC004083.1
0.0477293956135447 1.0400447188954 0.106 0.043 1 6Gy_vs_0Gy 0 BIN1
0.0477293956135447 1.0400447188954 0.106 0.043 1 6Gy_vs_0Gy 0 ARRB2
0.0477430644687677 0.71811662400804 0.185 0.101 1 6Gy_vs_0Gy 0 SPTBN4
0.0478277114688015 0.999402734398056 0.166 0.087 1 6Gy_vs_0Gy 0 LINC00707
0.0478726095510175 1.74458883536923 0.093 0.036 1 6Gy_vs_0Gy 0 AL356804.1
0.0478737145063066 1.10715891475394 0.172 0.094 1 6Gy_vs_0Gy 0 YIPF3
0.0479482855115653 0.693241955369011 0.139 0.065 1 6Gy_vs_0Gy 0 RIOK2
0.0480393570021467 0.985596934873026 0.205 0.123 1 6Gy_vs_0Gy 0 P4HTM
0.0480585659154608 0.468757155071323 0.305 0.203 1 6Gy_vs_0Gy 0 RPS7
0.0480977962665295 1.28515721673193 0.152 0.08 1 6Gy_vs_0Gy 0 DUS2
0.0481252019432136 0.817652297558955 0.166 0.087 1 6Gy_vs_0Gy 0 CERS2
0.0481252019432136 0.817652297558955 0.166 0.087 1 6Gy_vs_0Gy 0 PGLS
0.0484030859956104 0.821210116972144 0.166 0.087 1 6Gy_vs_0Gy 0 MRPS18B
0.0484725035565384 0.929013406506659 0.146 0.072 1 6Gy_vs_0Gy 0 PYCR2
0.0484725035565384 0.929013406506659 0.146 0.072 1 6Gy_vs_0Gy 0 ZNF600
0.0484816661116615 0.669821066967259 0.397 0.304 1 6Gy_vs_0Gy 0 PI4K2B
0.0484911439425492 1.02212281089814 0.106 0.043 1 6Gy_vs_0Gy 0 SUCLG2-AS1
0.0485500845757039 0.57793896595978 0.278 0.181 1 6Gy_vs_0Gy 0 PIGT
0.0485791834433433 0.598040172016289 0.265 0.167 1 6Gy_vs_0Gy 0 BDH1
0.048591838412398 0.740059176888717 0.252 0.159 1 6Gy_vs_0Gy 0 ALDH18A1
0.0486139983452055 -1.79284529526934 0.033 0.087 1 6Gy_vs_0Gy 0 LINC01151
0.0486219785966977 1.02212281089814 0.126 0.058 1 6Gy_vs_0Gy 0 NUSAP1
0.0487425825491402 0.505708291244214 0.411 0.304 1 6Gy_vs_0Gy 0 AP2A1
0.0487453333446842 0.95758255870343 0.106 0.043 1 6Gy_vs_0Gy 0 PNO1
0.0488480665542766 1.00762324120302 0.126 0.058 1 6Gy_vs_0Gy 0 ITM2C
0.0488480665542766 1.00762324120302 0.126 0.058 1 6Gy_vs_0Gy 0 AC005699.1
0.0488480665542766 1.00762324120302 0.126 0.058 1 6Gy_vs_0Gy 0 SEPTIN8
0.0489021591688333 0.614862662211015 0.305 0.203 1 6Gy_vs_0Gy 0 UGP2
0.0489280719494523 0.690298679868278 0.464 0.384 1 6Gy_vs_0Gy 0 ARHGEF40
0.0489764356595721 0.725729808117915 0.192 0.109 1 6Gy_vs_0Gy 0 ADRA1D
0.049055319592335 0.798566456428056 0.265 0.174 1 6Gy_vs_0Gy 0 TRIQK
0.0491303202688839 0.87011971745309 0.199 0.116 1 6Gy_vs_0Gy 0 HSPA13
0.0492736221690046 0.827050995561204 0.192 0.109 1 6Gy_vs_0Gy 0 EXOSC9
0.0494616338310135 0.58421084536671 0.517 0.413 1 6Gy_vs_0Gy 0 CORO2B
0.0494745777009157 1.07447821595928 0.225 0.145 1 6Gy_vs_0Gy 0 MCM7
0.0495225195930615 0.693241955369011 0.325 0.225 1 6Gy_vs_0Gy 0 DAD1
0.0495372725987275 0.507549638068382 0.311 0.203 1 6Gy_vs_0Gy 0 C21orf58
0.0495740911018601 1.3030791247292 0.311 0.232 1 6Gy_vs_0Gy 0 PARD3B
0.0495899357225652 0.969655391004005 0.172 0.094 1 6Gy_vs_0Gy 0 POU6F1
0.0496581905988666 0.594485274839663 0.344 0.246 1 6Gy_vs_0Gy 0 PYGL
0.0497165148027092 0.77599754008854 0.497 0.413 1 6Gy_vs_0Gy 0 ITGA2
0.0497427889293033 0.917425432231447 0.172 0.094 1 6Gy_vs_0Gy 0 FXN
0.0497670070066191 0.655380868660077 0.377 0.283 1 6Gy_vs_0Gy 0 DCAKD
0.049769002010166 0.506921149693864 0.689 0.659 1 6Gy_vs_0Gy 0 TMSB15B-AS1
0.0498866407339155 0.544349556271333 0.364 0.268 1 6Gy_vs_0Gy 0 TRIM73
0.0499233816491796 0.725729808117915 0.219 0.13 1 6Gy_vs_0Gy 0 GMNN
0.0499251353054907 0.870119717453091 0.146 0.072 1 6Gy_vs_0Gy 0 AL049840.4
0.0499309913703064 0.87011971745309 0.285 0.196 1 6Gy_vs_0Gy 0 GPATCH1
0.0499610834047325 0.757644988194677 0.219 0.13 1 6Gy_vs_0Gy 0 EXOSC2
0.0499928213418387 0.382454418086849 0.689 0.572 1 6Gy_vs_0Gy 0 ADAMTS3
0.049995227546743 0.455082218174247 0.225 0.13 1 6Gy_vs_0Gy 0 AC006460.2
0.050007220662851 0.584068658894324 0.642 0.558 1 6Gy_vs_0Gy 0 LZTS1
0.0500086171575136 0.432714405145792 0.437 0.326 1 6Gy_vs_0Gy 0 CABIN1
0.0501097652569031 0.940509045344488 0.126 0.058 1 6Gy_vs_0Gy 0 PAXX
0.0501097652569031 0.940509045344488 0.126 0.058 1 6Gy_vs_0Gy 0 FLYWCH2
0.050159135088773 0.87011971745309 0.172 0.094 1 6Gy_vs_0Gy 0 DMAP1
0.050249319647613 0.803005521594553 0.232 0.145 1 6Gy_vs_0Gy 0 BRAP
0.0503044590295946 1.13315412328688 0.179 0.101 1 6Gy_vs_0Gy 0 ZSCAN21
0.0503049273961164 1.09251213878954 0.179 0.101 1 6Gy_vs_0Gy 0 MFAP3
0.05033472232406 0.232689796837799 0.192 0.101 1 6Gy_vs_0Gy 0 AL590807.1
0.05034623163781 0.87011971745309 0.146 0.072 1 6Gy_vs_0Gy 0 SYVN1
0.0503483501615217 0.799730389561692 0.225 0.138 1 6Gy_vs_0Gy 0 ACOT8
0.0504156548874452 1.35950455819202 0.219 0.145 1 6Gy_vs_0Gy 0 AP001347.1
0.0504679950245638 0.492752636140301 0.616 0.558 1 6Gy_vs_0Gy 0 HPCAL1
0.0505640234743161 0.55977959684094 0.424 0.333 1 6Gy_vs_0Gy 0 YARS
0.0505886594339611 0.538913808977717 0.338 0.232 1 6Gy_vs_0Gy 0 NUCB2
0.0506084776066684 0.591818554965986 0.411 0.319 1 6Gy_vs_0Gy 0 ITGA5
0.0506162559754012 0.759088405064346 0.258 0.167 1 6Gy_vs_0Gy 0 BBS2
0.0507841347009619 1.05533458992 0.384 0.29 1 6Gy_vs_0Gy 0 STXBP5L
0.0508376926492204 0.684564064297013 0.238 0.145 1 6Gy_vs_0Gy 0 AP000446.1
0.0508425431579187 0.303469095008876 0.656 0.558 1 6Gy_vs_0Gy 0 NAA35
0.0511147402886627 0.787657557261117 0.192 0.109 1 6Gy_vs_0Gy 0 PHF13
0.051145825020467 0.87011971745309 0.199 0.116 1 6Gy_vs_0Gy 0 MRPL4
0.051157074665082 0.789501257244806 0.351 0.268 1 6Gy_vs_0Gy 0 NCOA7
0.0511996024751781 0.751475220954471 0.166 0.087 1 6Gy_vs_0Gy 0 DEC1
0.0512160698781709 0.626848566440726 0.252 0.159 1 6Gy_vs_0Gy 0 SNRPA1
0.0512413420362953 1.09251213878954 0.152 0.08 1 6Gy_vs_0Gy 0 RELA
0.0512414347508577 1.0400447188954 0.152 0.08 1 6Gy_vs_0Gy 0 Z68871.1
0.0513310990798201 0.898688869649861 0.252 0.167 1 6Gy_vs_0Gy 0 GPR89A
0.0513551596936857 0.920745790523058 0.172 0.094 1 6Gy_vs_0Gy 0 PIGQ
0.051396197016743 0.87011971745309 0.126 0.058 1 6Gy_vs_0Gy 0 PPP1R37
0.051396197016743 0.87011971745309 0.126 0.058 1 6Gy_vs_0Gy 0 ZNF295-AS1
0.0514215353661387 0.84502873649026 0.272 0.181 1 6Gy_vs_0Gy 0 ZBTB10
0.0514434278568764 0.784389843427206 0.258 0.167 1 6Gy_vs_0Gy 0 DDR1
0.0514471823828357 0.580613100258105 0.212 0.123 1 6Gy_vs_0Gy 0 CCDC191
0.0514471823828357 0.580613100258105 0.212 0.123 1 6Gy_vs_0Gy 0 MTSS2
0.0515530223249479 0.814624604861387 0.384 0.312 1 6Gy_vs_0Gy 0 MKNK1
0.0515642016858309 0.542545059424586 0.291 0.188 1 6Gy_vs_0Gy 0 SHPK
0.051596828741533 0.520373678425966 0.483 0.406 1 6Gy_vs_0Gy 0 PKD1
0.0516202809121538 0.487872153291916 0.404 0.297 1 6Gy_vs_0Gy 0 GLUL
0.0516243300481241 1.37262005798227 0.093 0.036 1 6Gy_vs_0Gy 0 AC024084.1
0.0516243300481241 1.53308473017552 0.093 0.036 1 6Gy_vs_0Gy 0 LINC00376
0.0516243300481241 1.67747463951069 0.093 0.036 1 6Gy_vs_0Gy 0 AC130324.2
0.0516243300481241 1.37262005798227 0.093 0.036 1 6Gy_vs_0Gy 0 CRELD2
0.0516660298198787 0.934250054872806 0.126 0.058 1 6Gy_vs_0Gy 0 SMUG1
0.0517691022549927 0.310692308839071 0.768 0.623 1 6Gy_vs_0Gy 0 PHEX
0.051843775227392 0.71811662400804 0.503 0.428 1 6Gy_vs_0Gy 0 EDIL3
0.0518764916637131 0.725729808117915 0.219 0.13 1 6Gy_vs_0Gy 0 CNDP2
0.0519138694165678 0.805989380033374 0.238 0.152 1 6Gy_vs_0Gy 0 ZNF667-AS1
0.0519278880384183 0.582837765372619 0.311 0.21 1 6Gy_vs_0Gy 0 PSMD8
0.0520189076697215 0.617932693856289 0.358 0.261 1 6Gy_vs_0Gy 0 NID1
0.0520317310982517 1.01696110578236 0.225 0.145 1 6Gy_vs_0Gy 0 ST8SIA1
0.0520549725307362 0.723278329123819 0.285 0.196 1 6Gy_vs_0Gy 0 ATPAF2
0.0520859554770723 0.639506789311674 0.371 0.275 1 6Gy_vs_0Gy 0 DHX57
0.0521270772038235 -0.880852734706995 0.212 0.297 1 6Gy_vs_0Gy 0 RAP2C-AS1
0.0521841319172631 0.899867060847142 0.252 0.167 1 6Gy_vs_0Gy 0 GABARAP
0.0521977462740592 1.00762324120302 0.179 0.101 1 6Gy_vs_0Gy 0 FN3KRP
0.0524123201645843 0.519212555593962 0.358 0.261 1 6Gy_vs_0Gy 0 NACA
0.0525929668022406 1.28515721673193 0.093 0.036 1 6Gy_vs_0Gy 0 COA7
0.0525929668022406 1.28515721673193 0.093 0.036 1 6Gy_vs_0Gy 0 AL133243.2
0.0525929668022406 1.28515721673193 0.093 0.036 1 6Gy_vs_0Gy 0 WDR54
0.0525929668022406 1.28515721673193 0.093 0.036 1 6Gy_vs_0Gy 0 AL512625.3
0.0525929668022406 1.28515721673193 0.093 0.036 1 6Gy_vs_0Gy 0 PFKM
0.0525929668022406 1.28515721673193 0.093 0.036 1 6Gy_vs_0Gy 0 EID3
0.0525929668022406 1.28515721673193 0.093 0.036 1 6Gy_vs_0Gy 0 GDE1
0.0525929668022406 1.28515721673193 0.093 0.036 1 6Gy_vs_0Gy 0 AC003102.1
0.0525929668022406 1.28515721673193 0.093 0.036 1 6Gy_vs_0Gy 0 ZNF844
0.0525929668022406 1.28515721673193 0.093 0.036 1 6Gy_vs_0Gy 0 ZSWIM3
0.0526313720373051 0.661533095641673 0.252 0.159 1 6Gy_vs_0Gy 0 SEPHS1
0.0526511507291365 0.768240103433877 0.232 0.145 1 6Gy_vs_0Gy 0 WBP4
0.0526913379724552 0.907594422871753 0.212 0.13 1 6Gy_vs_0Gy 0 POMK
0.0526913379724552 0.907594422871753 0.212 0.13 1 6Gy_vs_0Gy 0 AL391095.1
0.0527154615188489 0.833593841427976 0.205 0.123 1 6Gy_vs_0Gy 0 SPOUT1
0.0528240676035562 0.68725566030328 0.43 0.341 1 6Gy_vs_0Gy 0 SLC16A1
0.0528501742651167 1.07657059492052 0.152 0.08 1 6Gy_vs_0Gy 0 VWDE
0.0528603279138855 0.683034164852595 0.311 0.217 1 6Gy_vs_0Gy 0 SH2B1
0.0528731536129284 0.985596934873026 0.152 0.08 1 6Gy_vs_0Gy 0 RABL3
0.0528731536129284 0.985596934873026 0.152 0.08 1 6Gy_vs_0Gy 0 MTRF1
0.0528731536129284 0.985596934873026 0.152 0.08 1 6Gy_vs_0Gy 0 GNPNAT1
0.0529168747359281 0.985596934873026 0.179 0.101 1 6Gy_vs_0Gy 0 FHL2
0.0529333726283929 0.817652297558955 0.272 0.181 1 6Gy_vs_0Gy 0 IFT81
0.0529529802700081 0.796119136009313 0.199 0.116 1 6Gy_vs_0Gy 0 ATP6V0E2
0.0530550463828184 0.71811662400804 0.225 0.138 1 6Gy_vs_0Gy 0 NOC3L
0.0530893106230715 0.484228563833763 0.371 0.261 1 6Gy_vs_0Gy 0 TENT4B
0.0531013492826583 0.6610241187301 0.47 0.399 1 6Gy_vs_0Gy 0 TPD52L2
0.0531090145311165 0.744588835369231 0.192 0.109 1 6Gy_vs_0Gy 0 LEO1
0.053120821292171 0.652528282380463 0.252 0.159 1 6Gy_vs_0Gy 0 CNOT7
0.0531976892476956 0.773904402193787 0.278 0.188 1 6Gy_vs_0Gy 0 TBC1D14
0.0532612496227755 1.31069230883907 0.093 0.036 1 6Gy_vs_0Gy 0 UFC1
0.0533301835893403 0.689547471811269 0.192 0.109 1 6Gy_vs_0Gy 0 HOOK2
0.053363627087655 0.848746066660523 0.305 0.217 1 6Gy_vs_0Gy 0 RMC1
0.0533661502284816 0.617353647073123 0.252 0.159 1 6Gy_vs_0Gy 0 FUCA2
0.0534227849712371 0.595259876222507 0.377 0.283 1 6Gy_vs_0Gy 0 NUDC
0.0534839537996281 1.19204781234045 0.132 0.065 1 6Gy_vs_0Gy 0 ZNF557
0.0534840632748272 1.13315412328688 0.132 0.065 1 6Gy_vs_0Gy 0 RIPOR3
0.0535730664737319 0.706620985170211 0.252 0.159 1 6Gy_vs_0Gy 0 TIMM23
0.0535743651105954 0.709655045259844 0.199 0.116 1 6Gy_vs_0Gy 0 SP2
0.0537579125460343 1.19204781234045 0.093 0.036 1 6Gy_vs_0Gy 0 CENPL
0.0537579125460343 1.19204781234045 0.093 0.036 1 6Gy_vs_0Gy 0 TUBA4A
0.0537579125460343 1.19204781234045 0.093 0.036 1 6Gy_vs_0Gy 0 TP53INP1
0.0537579125460343 1.19204781234045 0.093 0.036 1 6Gy_vs_0Gy 0 AC087521.2
0.0537579125460343 1.19204781234045 0.093 0.036 1 6Gy_vs_0Gy 0 CALCOCO1
0.0537579125460343 1.19204781234045 0.093 0.036 1 6Gy_vs_0Gy 0 PNMA1
0.0537589509178133 0.448293052511607 0.483 0.384 1 6Gy_vs_0Gy 0 VPS35L
0.0537968658985879 0.842105341283494 0.245 0.159 1 6Gy_vs_0Gy 0 MRE11
0.0538339356531495 0.381081636730469 0.483 0.377 1 6Gy_vs_0Gy 0 SYNPO
0.0538437592568773 0.722562529039232 0.318 0.225 1 6Gy_vs_0Gy 0 PIK3R4
0.0538758151307191 0.669821066967259 0.245 0.152 1 6Gy_vs_0Gy 0 CWF19L1
0.0539104443974583 0.595944754014096 0.397 0.297 1 6Gy_vs_0Gy 0 NPHP3
0.0539167626615774 0.665299925564592 0.272 0.174 1 6Gy_vs_0Gy 0 SHC3
0.0540323063065433 0.685087823620569 0.397 0.319 1 6Gy_vs_0Gy 0 ANKRD50
0.0543210290428281 0.763204513536578 0.265 0.174 1 6Gy_vs_0Gy 0 NMT2
0.0544091333162707 0.391546561323911 0.682 0.616 1 6Gy_vs_0Gy 0 DNM2
0.0545456458694849 0.929013406506659 0.152 0.08 1 6Gy_vs_0Gy 0 TBCE.1
0.0545456458694849 0.929013406506659 0.152 0.08 1 6Gy_vs_0Gy 0 CYBA
0.0546333597989483 0.607085311619296 0.166 0.087 1 6Gy_vs_0Gy 0 HMGN5
0.0546343828084442 0.732616193703155 0.225 0.138 1 6Gy_vs_0Gy 0 ELP6
0.0546371459097399 0.543309401185981 0.325 0.225 1 6Gy_vs_0Gy 0 SLC30A6
0.054707554164174 1.09251213878954 0.185 0.109 1 6Gy_vs_0Gy 0 SP110
0.0547674764900585 0.625007219616559 0.377 0.297 1 6Gy_vs_0Gy 0 RBM14
0.0547695415625355 0.581398667955647 0.45 0.341 1 6Gy_vs_0Gy 0 PER3
0.0547890582638236 0.422660740481869 0.331 0.232 1 6Gy_vs_0Gy 0 ZDHHC3
0.0548291534844593 0.498150940066132 0.384 0.29 1 6Gy_vs_0Gy 0 TXN
0.0548483669558161 0.924567501475467 0.152 0.08 1 6Gy_vs_0Gy 0 CTSK
0.0548934869186937 -0.907487861210462 0.086 0.159 1 6Gy_vs_0Gy 0 AP1S1
0.0549328195614317 0.568950182732525 0.45 0.333 1 6Gy_vs_0Gy 0 ILDR2
0.0549489149436069 0.792117205451817 0.199 0.116 1 6Gy_vs_0Gy 0 PHAX
0.0549688941193442 1.07175357862274 0.132 0.065 1 6Gy_vs_0Gy 0 TAF1A
0.0549688941193442 1.07175357862274 0.132 0.065 1 6Gy_vs_0Gy 0 BTD
0.0549688941193442 1.07175357862274 0.132 0.065 1 6Gy_vs_0Gy 0 HEXD
0.0550118947346732 1.19204781234045 0.113 0.051 1 6Gy_vs_0Gy 0 PHKG1
0.0550118947346732 1.19204781234045 0.113 0.051 1 6Gy_vs_0Gy 0 MVP
0.0550118947346732 1.19204781234045 0.113 0.051 1 6Gy_vs_0Gy 0 GET3
0.0550148386788765 0.768240103433877 0.232 0.145 1 6Gy_vs_0Gy 0 SH3BP5L
0.055048936131949 2.67747463951069 0.026 0 1 6Gy_vs_0Gy 0 AL592295.5
0.055048936131949 2.45508221817425 0.026 0 1 6Gy_vs_0Gy 0 AC018731.1
0.055048936131949 2.45508221817425 0.026 0 1 6Gy_vs_0Gy 0 RAPGEF4
0.055048936131949 2.45508221817425 0.026 0 1 6Gy_vs_0Gy 0 AL132996.1
0.055048936131949 2.45508221817425 0.026 0 1 6Gy_vs_0Gy 0 AC004949.1
0.055048936131949 2.45508221817425 0.026 0 1 6Gy_vs_0Gy 0 FAIM2
0.055048936131949 2.45508221817425 0.026 0 1 6Gy_vs_0Gy 0 HYKK
0.055048936131949 2.45508221817425 0.026 0 1 6Gy_vs_0Gy 0 AC090360.1
0.055048936131949 2.45508221817425 0.026 0 1 6Gy_vs_0Gy 0 OCEL1
0.055048936131949 2.45508221817425 0.026 0 1 6Gy_vs_0Gy 0 ISYNA1
0.0550511490780805 3.67747463951069 0.026 0 1 6Gy_vs_0Gy 0 MGAT4C
0.0550518867298383 2.19204781234045 0.026 0 1 6Gy_vs_0Gy 0 FAM41C
0.0550518867298383 2.19204781234045 0.026 0 1 6Gy_vs_0Gy 0 FABP3
0.0550518867298383 2.19204781234045 0.026 0 1 6Gy_vs_0Gy 0 AL031985.4
0.0550518867298383 2.19204781234045 0.026 0 1 6Gy_vs_0Gy 0 AL359915.1
0.0550518867298383 2.19204781234045 0.026 0 1 6Gy_vs_0Gy 0 HIST2H3PS2
0.0550518867298383 2.19204781234045 0.026 0 1 6Gy_vs_0Gy 0 CGN
0.0550518867298383 2.19204781234045 0.026 0 1 6Gy_vs_0Gy 0 AL358472.4
0.0550518867298383 2.19204781234045 0.026 0 1 6Gy_vs_0Gy 0 ASH1L-AS1
0.0550518867298383 2.19204781234045 0.026 0 1 6Gy_vs_0Gy 0 LINC02818
0.0550518867298383 2.19204781234045 0.026 0 1 6Gy_vs_0Gy 0 AL138778.1
0.0550518867298383 2.19204781234045 0.026 0 1 6Gy_vs_0Gy 0 ZBED6
0.0550518867298383 2.19204781234045 0.026 0 1 6Gy_vs_0Gy 0 SLC26A9
0.0550518867298383 2.19204781234045 0.026 0 1 6Gy_vs_0Gy 0 C1orf147
0.0550518867298383 2.19204781234045 0.026 0 1 6Gy_vs_0Gy 0 CHRM3-AS2
0.0550518867298383 2.19204781234045 0.026 0 1 6Gy_vs_0Gy 0 AC009236.2
0.0550518867298383 2.19204781234045 0.026 0 1 6Gy_vs_0Gy 0 FBXO48
0.0550518867298383 2.19204781234045 0.026 0 1 6Gy_vs_0Gy 0 LIPT1
0.0550518867298383 2.19204781234045 0.026 0 1 6Gy_vs_0Gy 0 AC133785.1
0.0550518867298383 2.19204781234045 0.026 0 1 6Gy_vs_0Gy 0 LCT
0.0550518867298383 2.19204781234045 0.026 0 1 6Gy_vs_0Gy 0 AC007319.1
0.0550518867298383 2.19204781234045 0.026 0 1 6Gy_vs_0Gy 0 SLC40A1
0.0550518867298383 2.19204781234045 0.026 0 1 6Gy_vs_0Gy 0 AC012510.1
0.0550518867298383 2.19204781234045 0.026 0 1 6Gy_vs_0Gy 0 AC023480.1
0.0550518867298383 2.19204781234045 0.026 0 1 6Gy_vs_0Gy 0 AC137630.3
0.0550518867298383 2.19204781234045 0.026 0 1 6Gy_vs_0Gy 0 KBTBD8
0.0550518867298383 2.19204781234045 0.026 0 1 6Gy_vs_0Gy 0 SAMMSON
0.0550518867298383 2.19204781234045 0.026 0 1 6Gy_vs_0Gy 0 PEX5L
0.0550518867298383 2.19204781234045 0.026 0 1 6Gy_vs_0Gy 0 DCAF4L1
0.0550518867298383 2.19204781234045 0.026 0 1 6Gy_vs_0Gy 0 OCIAD1-AS1
0.0550518867298383 2.19204781234045 0.026 0 1 6Gy_vs_0Gy 0 HPSE
0.0550518867298383 2.19204781234045 0.026 0 1 6Gy_vs_0Gy 0 WDFY3-AS1
0.0550518867298383 2.19204781234045 0.026 0 1 6Gy_vs_0Gy 0 TIGD2
0.0550518867298383 2.19204781234045 0.026 0 1 6Gy_vs_0Gy 0 PCDH18
0.0550518867298383 2.19204781234045 0.026 0 1 6Gy_vs_0Gy 0 TMEM144
0.0550518867298383 2.19204781234045 0.026 0 1 6Gy_vs_0Gy 0 AC093797.1
0.0550518867298383 2.19204781234045 0.026 0 1 6Gy_vs_0Gy 0 AC091953.1
0.0550518867298383 2.19204781234045 0.026 0 1 6Gy_vs_0Gy 0 CRHBP
0.0550518867298383 2.19204781234045 0.026 0 1 6Gy_vs_0Gy 0 REEP2
0.0550518867298383 2.19204781234045 0.026 0 1 6Gy_vs_0Gy 0 PCDHB11
0.0550518867298383 2.19204781234045 0.026 0 1 6Gy_vs_0Gy 0 PCDHGC5
0.0550518867298383 2.19204781234045 0.026 0 1 6Gy_vs_0Gy 0 AC136604.3
0.0550518867298383 2.19204781234045 0.026 0 1 6Gy_vs_0Gy 0 BTN3A3
0.0550518867298383 2.19204781234045 0.026 0 1 6Gy_vs_0Gy 0 AL513548.4
0.0550518867298383 2.19204781234045 0.026 0 1 6Gy_vs_0Gy 0 AL645933.3
0.0550518867298383 2.19204781234045 0.026 0 1 6Gy_vs_0Gy 0 TBCC
0.0550518867298383 2.19204781234045 0.026 0 1 6Gy_vs_0Gy 0 C6orf226
0.0550518867298383 2.19204781234045 0.026 0 1 6Gy_vs_0Gy 0 AL109615.4
0.0550518867298383 2.19204781234045 0.026 0 1 6Gy_vs_0Gy 0 TDRD6
0.0550518867298383 2.19204781234045 0.026 0 1 6Gy_vs_0Gy 0 PLA2G7
0.0550518867298383 2.19204781234045 0.026 0 1 6Gy_vs_0Gy 0 AL021368.5
0.0550518867298383 2.19204781234045 0.026 0 1 6Gy_vs_0Gy 0 AL080250.1
0.0550518867298383 2.19204781234045 0.026 0 1 6Gy_vs_0Gy 0 AL589693.1
0.0550518867298383 2.19204781234045 0.026 0 1 6Gy_vs_0Gy 0 AL139330.1
0.0550518867298383 2.19204781234045 0.026 0 1 6Gy_vs_0Gy 0 CRPPA-AS1
0.0550518867298383 2.19204781234045 0.026 0 1 6Gy_vs_0Gy 0 AC007285.2
0.0550518867298383 2.19204781234045 0.026 0 1 6Gy_vs_0Gy 0 AC092681.2
0.0550518867298383 2.19204781234045 0.026 0 1 6Gy_vs_0Gy 0 AC009884.1
0.0550518867298383 2.19204781234045 0.026 0 1 6Gy_vs_0Gy 0 AC100849.1
0.0550518867298383 2.19204781234045 0.026 0 1 6Gy_vs_0Gy 0 AC108449.1
0.0550518867298383 2.19204781234045 0.026 0 1 6Gy_vs_0Gy 0 BRF2
0.0550518867298383 2.19204781234045 0.026 0 1 6Gy_vs_0Gy 0 XKR4
0.0550518867298383 2.19204781234045 0.026 0 1 6Gy_vs_0Gy 0 AC011978.2
0.0550518867298383 2.19204781234045 0.026 0 1 6Gy_vs_0Gy 0 AC021321.2
0.0550518867298383 2.19204781234045 0.026 0 1 6Gy_vs_0Gy 0 AC022874.1
0.0550518867298383 2.19204781234045 0.026 0 1 6Gy_vs_0Gy 0 AC009812.4
0.0550518867298383 2.19204781234045 0.026 0 1 6Gy_vs_0Gy 0 RNF139-AS1
0.0550518867298383 2.19204781234045 0.026 0 1 6Gy_vs_0Gy 0 AL133410.1
0.0550518867298383 2.19204781234045 0.026 0 1 6Gy_vs_0Gy 0 HACD1
0.0550518867298383 2.19204781234045 0.026 0 1 6Gy_vs_0Gy 0 AL391839.1
0.0550518867298383 2.19204781234045 0.026 0 1 6Gy_vs_0Gy 0 ZNF485
0.0550518867298383 2.19204781234045 0.026 0 1 6Gy_vs_0Gy 0 AL442003.1
0.0550518867298383 2.19204781234045 0.026 0 1 6Gy_vs_0Gy 0 DLG5-AS1
0.0550518867298383 2.19204781234045 0.026 0 1 6Gy_vs_0Gy 0 PLCE1-AS2
0.0550518867298383 2.19204781234045 0.026 0 1 6Gy_vs_0Gy 0 PSD
0.0550518867298383 2.19204781234045 0.026 0 1 6Gy_vs_0Gy 0 CFAP58
0.0550518867298383 2.19204781234045 0.026 0 1 6Gy_vs_0Gy 0 OR52K1
0.0550518867298383 2.19204781234045 0.026 0 1 6Gy_vs_0Gy 0 AC132192.1
0.0550518867298383 2.19204781234045 0.026 0 1 6Gy_vs_0Gy 0 LINC00294
0.0550518867298383 2.19204781234045 0.026 0 1 6Gy_vs_0Gy 0 AC068205.2
0.0550518867298383 2.19204781234045 0.026 0 1 6Gy_vs_0Gy 0 PLAAT5
0.0550518867298383 2.19204781234045 0.026 0 1 6Gy_vs_0Gy 0 CHRDL2
0.0550518867298383 2.19204781234045 0.026 0 1 6Gy_vs_0Gy 0 MAP6
0.0550518867298383 2.19204781234045 0.026 0 1 6Gy_vs_0Gy 0 KCTD14
0.0550518867298383 2.19204781234045 0.026 0 1 6Gy_vs_0Gy 0 TEAD4
0.0550518867298383 2.19204781234045 0.026 0 1 6Gy_vs_0Gy 0 TAS2R13
0.0550518867298383 2.19204781234045 0.026 0 1 6Gy_vs_0Gy 0 HIST4H4
0.0550518867298383 2.19204781234045 0.026 0 1 6Gy_vs_0Gy 0 TMTC1
0.0550518867298383 2.19204781234045 0.026 0 1 6Gy_vs_0Gy 0 HOXC9
0.0550518867298383 2.19204781234045 0.026 0 1 6Gy_vs_0Gy 0 AC048341.2
0.0550518867298383 2.19204781234045 0.026 0 1 6Gy_vs_0Gy 0 AC069437.1
0.0550518867298383 2.19204781234045 0.026 0 1 6Gy_vs_0Gy 0 AC026333.4
0.0550518867298383 2.19204781234045 0.026 0 1 6Gy_vs_0Gy 0 LINC02393
0.0550518867298383 2.19204781234045 0.026 0 1 6Gy_vs_0Gy 0 ENOX1
0.0550518867298383 2.19204781234045 0.026 0 1 6Gy_vs_0Gy 0 FAM124A
0.0550518867298383 2.19204781234045 0.026 0 1 6Gy_vs_0Gy 0 AL139381.1
0.0550518867298383 2.19204781234045 0.026 0 1 6Gy_vs_0Gy 0 AL359397.2
0.0550518867298383 2.19204781234045 0.026 0 1 6Gy_vs_0Gy 0 LINC01269
0.0550518867298383 2.19204781234045 0.026 0 1 6Gy_vs_0Gy 0 JDP2
0.0550518867298383 2.19204781234045 0.026 0 1 6Gy_vs_0Gy 0 AC007376.2
0.0550518867298383 2.19204781234045 0.026 0 1 6Gy_vs_0Gy 0 AL137779.2
0.0550518867298383 2.19204781234045 0.026 0 1 6Gy_vs_0Gy 0 AL583810.1
0.0550518867298383 2.19204781234045 0.026 0 1 6Gy_vs_0Gy 0 AC009996.1
0.0550518867298383 2.19204781234045 0.026 0 1 6Gy_vs_0Gy 0 AC090971.2
0.0550518867298383 2.19204781234045 0.026 0 1 6Gy_vs_0Gy 0 AC105339.6
0.0550518867298383 2.19204781234045 0.026 0 1 6Gy_vs_0Gy 0 AC103739.2
0.0550518867298383 2.19204781234045 0.026 0 1 6Gy_vs_0Gy 0 AC036108.3
0.0550518867298383 2.19204781234045 0.026 0 1 6Gy_vs_0Gy 0 AC027020.2
0.0550518867298383 2.19204781234045 0.026 0 1 6Gy_vs_0Gy 0 AL022341.2
0.0550518867298383 2.19204781234045 0.026 0 1 6Gy_vs_0Gy 0 RHBDL1
0.0550518867298383 2.19204781234045 0.026 0 1 6Gy_vs_0Gy 0 PRSS27
0.0550518867298383 2.19204781234045 0.026 0 1 6Gy_vs_0Gy 0 NPIPA7
0.0550518867298383 2.19204781234045 0.026 0 1 6Gy_vs_0Gy 0 SULT1A1
0.0550518867298383 2.19204781234045 0.026 0 1 6Gy_vs_0Gy 0 AC007336.1
0.0550518867298383 2.19204781234045 0.026 0 1 6Gy_vs_0Gy 0 AC009060.1
0.0550518867298383 2.19204781234045 0.026 0 1 6Gy_vs_0Gy 0 NPIPB15
0.0550518867298383 2.19204781234045 0.026 0 1 6Gy_vs_0Gy 0 AC025280.3
0.0550518867298383 2.19204781234045 0.026 0 1 6Gy_vs_0Gy 0 AC138028.2
0.0550518867298383 2.19204781234045 0.026 0 1 6Gy_vs_0Gy 0 C17orf100
0.0550518867298383 2.19204781234045 0.026 0 1 6Gy_vs_0Gy 0 AC087501.1
0.0550518867298383 2.19204781234045 0.026 0 1 6Gy_vs_0Gy 0 TLCD1
0.0550518867298383 2.19204781234045 0.026 0 1 6Gy_vs_0Gy 0 PEX12
0.0550518867298383 2.19204781234045 0.026 0 1 6Gy_vs_0Gy 0 AC015795.1
0.0550518867298383 2.19204781234045 0.026 0 1 6Gy_vs_0Gy 0 AC015845.1
0.0550518867298383 2.19204781234045 0.026 0 1 6Gy_vs_0Gy 0 AC145207.5
0.0550518867298383 2.19204781234045 0.026 0 1 6Gy_vs_0Gy 0 TYMSOS
0.0550518867298383 2.19204781234045 0.026 0 1 6Gy_vs_0Gy 0 APCDD1
0.0550518867298383 2.19204781234045 0.026 0 1 6Gy_vs_0Gy 0 AP001099.1
0.0550518867298383 2.19204781234045 0.026 0 1 6Gy_vs_0Gy 0 AC090229.1
0.0550518867298383 2.19204781234045 0.026 0 1 6Gy_vs_0Gy 0 AC012615.2
0.0550518867298383 2.19204781234045 0.026 0 1 6Gy_vs_0Gy 0 AC016587.1
0.0550518867298383 2.19204781234045 0.026 0 1 6Gy_vs_0Gy 0 U2AF1L4
0.0550518867298383 2.19204781234045 0.026 0 1 6Gy_vs_0Gy 0 RINL
0.0550518867298383 2.19204781234045 0.026 0 1 6Gy_vs_0Gy 0 PSG1
0.0550518867298383 2.19204781234045 0.026 0 1 6Gy_vs_0Gy 0 APOC1
0.0550518867298383 2.19204781234045 0.026 0 1 6Gy_vs_0Gy 0 AC011468.1
0.0550518867298383 2.19204781234045 0.026 0 1 6Gy_vs_0Gy 0 ZNF582-AS1
0.0550518867298383 2.19204781234045 0.026 0 1 6Gy_vs_0Gy 0 SLC12A5-AS1
0.0550518867298383 2.19204781234045 0.026 0 1 6Gy_vs_0Gy 0 AL160412.1
0.0550518867298383 2.19204781234045 0.026 0 1 6Gy_vs_0Gy 0 ERG
0.0550518867298383 2.19204781234045 0.026 0 1 6Gy_vs_0Gy 0 AC245060.6
0.0550518867298383 2.19204781234045 0.026 0 1 6Gy_vs_0Gy 0 Z82217.1
0.0550518867298383 2.19204781234045 0.026 0 1 6Gy_vs_0Gy 0 PNPLA3
0.0550518867298383 2.19204781234045 0.026 0 1 6Gy_vs_0Gy 0 MAOA
0.0550518867298383 2.19204781234045 0.026 0 1 6Gy_vs_0Gy 0 SPIN2A
0.0550518867298383 2.19204781234045 0.026 0 1 6Gy_vs_0Gy 0 GPR174
0.0550518867298383 2.19204781234045 0.026 0 1 6Gy_vs_0Gy 0 POF1B
0.0550518867298383 2.19204781234045 0.026 0 1 6Gy_vs_0Gy 0 ARMCX5-GPRASP2.1
0.0550518867298383 2.19204781234045 0.026 0 1 6Gy_vs_0Gy 0 AL021308.1
0.0550518867298383 2.19204781234045 0.026 0 1 6Gy_vs_0Gy 0 GLRA4
0.0550518867298383 2.19204781234045 0.026 0 1 6Gy_vs_0Gy 0 NUP62CL
0.0550518867298383 2.19204781234045 0.026 0 1 6Gy_vs_0Gy 0 APLN
0.0550518867298383 2.19204781234045 0.026 0 1 6Gy_vs_0Gy 0 MAGEA11
0.0550518867298383 2.19204781234045 0.026 0 1 6Gy_vs_0Gy 0 AC005253.1
0.0550600135300255 1.07657059492052 0.159 0.087 1 6Gy_vs_0Gy 0 AC025442.2
0.0550887198488608 0.824316027839965 0.172 0.094 1 6Gy_vs_0Gy 0 PCNA
0.0551674357339063 0.658615612259378 0.298 0.203 1 6Gy_vs_0Gy 0 TMSB15B.1
0.0552980331481339 0.723278329123819 0.265 0.174 1 6Gy_vs_0Gy 0 CSRP1
0.055367703884668 0.734464618095524 0.331 0.239 1 6Gy_vs_0Gy 0 AC079781.5
0.0554830947968876 1.06276479539549 0.093 0.036 1 6Gy_vs_0Gy 0 AL355076.2
0.0555667036848888 0.985596934873026 0.185 0.109 1 6Gy_vs_0Gy 0 HDGFL2
0.0557968040783359 0.808719172788947 0.245 0.159 1 6Gy_vs_0Gy 0 PILRA
0.0558276033747558 0.430834671927569 0.331 0.225 1 6Gy_vs_0Gy 0 PFKL
0.0558345940888343 0.640637871330323 0.166 0.087 1 6Gy_vs_0Gy 0 SLC44A2
0.0558789799450258 0.9921102418317 0.185 0.109 1 6Gy_vs_0Gy 0 EMC8
0.0558961853273868 0.87011971745309 0.298 0.203 1 6Gy_vs_0Gy 0 PRKAR1B
0.0559048819808764 0.578656903292779 0.311 0.217 1 6Gy_vs_0Gy 0 XPNPEP1
0.0559137068481106 0.828299541758463 0.298 0.21 1 6Gy_vs_0Gy 0 SHC1
0.0559408570647261 0.572733806828519 0.391 0.297 1 6Gy_vs_0Gy 0 TRMT2B
0.056030399207789 1.19204781234045 0.166 0.094 1 6Gy_vs_0Gy 0 ABAT
0.0560535127119046 0.833593841427976 0.205 0.123 1 6Gy_vs_0Gy 0 STMP1
0.0561549904426775 0.551590199027593 0.371 0.275 1 6Gy_vs_0Gy 0 SLC25A25
0.0561560328957225 0.917425432231447 0.179 0.101 1 6Gy_vs_0Gy 0 ZNF749
0.0561960881200917 0.658615612259378 0.219 0.13 1 6Gy_vs_0Gy 0 EGLN2
0.0562267617126677 0.455082218174246 0.285 0.181 1 6Gy_vs_0Gy 0 NQO2
0.0562832181401741 0.607085311619297 0.391 0.304 1 6Gy_vs_0Gy 0 WDR6
0.0562895320070726 0.87011971745309 0.205 0.123 1 6Gy_vs_0Gy 0 FLAD1
0.0562970817471572 1.11804723089668 0.113 0.051 1 6Gy_vs_0Gy 0 KIAA0895L
0.0562970817471572 1.11804723089668 0.113 0.051 1 6Gy_vs_0Gy 0 C18orf32
0.0562970817471572 1.11804723089668 0.113 0.051 1 6Gy_vs_0Gy 0 GSK3A
0.0562970817471572 1.11804723089668 0.113 0.051 1 6Gy_vs_0Gy 0 MKKS
0.0562970817471572 1.11804723089668 0.113 0.051 1 6Gy_vs_0Gy 0 SLC19A1
0.0562970817471572 1.11804723089668 0.113 0.051 1 6Gy_vs_0Gy 0 PDZD11
0.0563074844023741 0.777010313061609 0.238 0.152 1 6Gy_vs_0Gy 0 NDUFS2
0.0563564563355556 0.559190621514985 0.371 0.268 1 6Gy_vs_0Gy 0 SEC62
0.0564152261334108 0.924567501475467 0.152 0.08 1 6Gy_vs_0Gy 0 MYADM
0.056482590956509 0.833593841427976 0.199 0.116 1 6Gy_vs_0Gy 0 ZBTB5
0.0564853673078687 1.00762324120302 0.132 0.065 1 6Gy_vs_0Gy 0 B3GNT2
0.0564853673078687 1.00762324120302 0.132 0.065 1 6Gy_vs_0Gy 0 SAP30L-AS1
0.0565097691289733 0.40063443415187 0.245 0.152 1 6Gy_vs_0Gy 0 MICOS10
0.0565563606299673 0.683034164852595 0.331 0.239 1 6Gy_vs_0Gy 0 SLC25A39
0.0565786615090807 0.87011971745309 0.152 0.08 1 6Gy_vs_0Gy 0 RFT1
0.0566049429017853 0.736853186589626 0.199 0.116 1 6Gy_vs_0Gy 0 PRELID3B
0.0567022835241932 0.538498226361884 0.358 0.246 1 6Gy_vs_0Gy 0 PIK3CD
0.0567203033205626 0.590011798260355 0.298 0.203 1 6Gy_vs_0Gy 0 METTL6
0.0567208690289138 0.677474639510694 0.132 0.065 1 6Gy_vs_0Gy 0 SNCAIP
0.0567316619401333 0.568091180003433 0.344 0.246 1 6Gy_vs_0Gy 0 EHD4
0.0567327416239895 0.744588835369231 0.285 0.196 1 6Gy_vs_0Gy 0 RAD17
0.056762967136203 0.629985713729375 0.483 0.413 1 6Gy_vs_0Gy 0 SEPTIN10
0.0567714695202764 1.40063443415187 0.113 0.051 1 6Gy_vs_0Gy 0 C4orf47
0.0567765955606681 0.904067049376428 0.219 0.138 1 6Gy_vs_0Gy 0 TRIM35
0.0567778956298949 0.829477732955744 0.205 0.123 1 6Gy_vs_0Gy 0 GRHPR
0.0568815640516288 0.522196414032783 0.464 0.37 1 6Gy_vs_0Gy 0 RPL35
0.0569109670065752 1.02766099443957 0.159 0.087 1 6Gy_vs_0Gy 0 TMEM9B-AS1
0.0569197347375546 0.530633251181423 0.285 0.188 1 6Gy_vs_0Gy 0 COG4
0.056979886037766 0.543891485132102 0.358 0.261 1 6Gy_vs_0Gy 0 CUL4B
0.0570061992837774 1.11804723089668 0.093 0.036 1 6Gy_vs_0Gy 0 SYCP2
0.0570246265120382 0.556011127025027 0.219 0.13 1 6Gy_vs_0Gy 0 FRG1
0.0571718805737004 0.751475220954471 0.199 0.116 1 6Gy_vs_0Gy 0 RRP1
0.0571718805737004 0.751475220954471 0.199 0.116 1 6Gy_vs_0Gy 0 UQCR10
0.0573371782713393 0.728100712580662 0.172 0.094 1 6Gy_vs_0Gy 0 C1orf122
0.0573893558400599 0.550841200979677 0.47 0.377 1 6Gy_vs_0Gy 0 HCG18
0.0574635820269625 0.709655045259844 0.199 0.116 1 6Gy_vs_0Gy 0 AL161431.1
0.057486417933533 0.4208123160895 0.47 0.377 1 6Gy_vs_0Gy 0 EVC2
0.0575302693376411 0.695033010894999 0.311 0.217 1 6Gy_vs_0Gy 0 CCAR2
0.0575375017440404 0.689547471811269 0.291 0.196 1 6Gy_vs_0Gy 0 ZNF302
0.0576746830942428 0.561997422090758 0.444 0.341 1 6Gy_vs_0Gy 0 PLCG1
0.0577414019198622 0.595944754014096 0.245 0.152 1 6Gy_vs_0Gy 0 ZNF227
0.0579092610590212 0.565265135924669 0.331 0.232 1 6Gy_vs_0Gy 0 PDLIM7
0.0579170861562048 1.0400447188954 0.113 0.051 1 6Gy_vs_0Gy 0 FAM8A1
0.0579170861562048 1.0400447188954 0.113 0.051 1 6Gy_vs_0Gy 0 CCNDBP1
0.0579170861562048 1.0400447188954 0.113 0.051 1 6Gy_vs_0Gy 0 ATP5MC1
0.057985749316978 0.537544378366219 0.47 0.384 1 6Gy_vs_0Gy 0 ZNF430
0.0580114458699254 0.66848585628344 0.232 0.145 1 6Gy_vs_0Gy 0 TGIF2
0.0581344673749503 0.805024689231205 0.298 0.217 1 6Gy_vs_0Gy 0 NDUFA13
0.0581625264901696 0.369690726943602 0.51 0.406 1 6Gy_vs_0Gy 0 CERS4
0.0582234508418051 0.821210116972144 0.179 0.101 1 6Gy_vs_0Gy 0 AP002762.2
0.0582925737936533 1.02212281089814 0.113 0.051 1 6Gy_vs_0Gy 0 SEMA4C
0.058354157397103 0.840372374059038 0.377 0.297 1 6Gy_vs_0Gy 0 WBP1L
0.0583883287695642 0.629856619277955 0.517 0.449 1 6Gy_vs_0Gy 0 IGSF11
0.0585243612842245 0.934250054872806 0.132 0.065 1 6Gy_vs_0Gy 0 DNAJB11
0.0585243612842245 0.934250054872806 0.132 0.065 1 6Gy_vs_0Gy 0 ZMYND19
0.0585243612842245 0.934250054872806 0.132 0.065 1 6Gy_vs_0Gy 0 FKBP10
0.0585946071328219 0.530044275855468 0.364 0.261 1 6Gy_vs_0Gy 0 AL645568.1
0.0587139399348537 0.757644988194677 0.205 0.123 1 6Gy_vs_0Gy 0 HTRA1
0.058810950712652 1.02766099443957 0.159 0.087 1 6Gy_vs_0Gy 0 COX7C
0.058810950712652 1.07657059492052 0.159 0.087 1 6Gy_vs_0Gy 0 TMEM170B
0.058887495877483 -0.165799856801853 0.285 0.413 1 6Gy_vs_0Gy 0 XKR6
0.0588949979033933 0.799730389561692 0.305 0.21 1 6Gy_vs_0Gy 0 PDK3
0.059006581153936 0.667626853554347 0.364 0.275 1 6Gy_vs_0Gy 0 ZNF189
0.0591527051078222 0.829477732955744 0.205 0.123 1 6Gy_vs_0Gy 0 KLC4
0.0592009429268299 0.803005521594553 0.258 0.174 1 6Gy_vs_0Gy 0 VLDLR-AS1
0.0593989313875116 0.714841491975179 0.364 0.29 1 6Gy_vs_0Gy 0 BMP1
0.0594972918238546 0.590011798260355 0.172 0.094 1 6Gy_vs_0Gy 0 SRSF8
0.0595169473498579 0.765783057638355 0.358 0.283 1 6Gy_vs_0Gy 0 GNE
0.0595598840522044 0.618580950457126 0.225 0.138 1 6Gy_vs_0Gy 0 TAOK2
0.0595671378433492 0.661533095641673 0.232 0.145 1 6Gy_vs_0Gy 0 TMEM192
0.0595832098444481 1.71339421376564 0.146 0.08 1 6Gy_vs_0Gy 0 RERGL
0.0596444185221111 0.948122229454363 0.113 0.051 1 6Gy_vs_0Gy 0 GALC
0.0596444703110146 1.45508221817425 0.079 0.029 1 6Gy_vs_0Gy 0 CD55
0.0596444703110146 1.45508221817425 0.079 0.029 1 6Gy_vs_0Gy 0 REEP1
0.0596444703110146 1.45508221817425 0.079 0.029 1 6Gy_vs_0Gy 0 AC046143.1
0.0596444703110146 1.54819162256573 0.079 0.029 1 6Gy_vs_0Gy 0 DIABLO
0.0596444703110146 1.45508221817425 0.079 0.029 1 6Gy_vs_0Gy 0 AC015849.3
0.0596877268662232 0.985596934873026 0.185 0.109 1 6Gy_vs_0Gy 0 TDO2
0.0597534053131988 0.810413471328822 0.305 0.217 1 6Gy_vs_0Gy 0 NUP50-DT
0.0597677468629768 0.666586323367958 0.199 0.116 1 6Gy_vs_0Gy 0 SOX12
0.0599492849367037 0.831645569638454 0.212 0.13 1 6Gy_vs_0Gy 0 CUL7
0.0599855888381267 0.66848585628344 0.232 0.145 1 6Gy_vs_0Gy 0 MCFD2
0.0599916309905872 0.60130295902529 0.377 0.29 1 6Gy_vs_0Gy 0 HCG17
0.0599939918799863 0.726755542281913 0.331 0.239 1 6Gy_vs_0Gy 0 FGFR1OP2
0.0600917896367246 0.827050995561204 0.179 0.101 1 6Gy_vs_0Gy 0 CA13
0.0601015960018006 0.405156992842564 0.371 0.261 1 6Gy_vs_0Gy 0 NBPF9
0.0601033863748376 0.752762766814931 0.285 0.196 1 6Gy_vs_0Gy 0 ATG12
0.060125334335146 0.87011971745309 0.132 0.065 1 6Gy_vs_0Gy 0 GPR137
0.060125334335146 0.87011971745309 0.132 0.065 1 6Gy_vs_0Gy 0 RAB8A
0.06015431727534 0.952581877645063 0.185 0.109 1 6Gy_vs_0Gy 0 CAMK2G
0.0602371164136392 0.824316027839965 0.179 0.101 1 6Gy_vs_0Gy 0 OTUB1
0.0602617684748611 0.580613100258105 0.351 0.254 1 6Gy_vs_0Gy 0 ANGEL2
0.060309285841393 0.911939893147717 0.185 0.109 1 6Gy_vs_0Gy 0 ACADSB
0.0603094266286267 0.934250054872806 0.185 0.109 1 6Gy_vs_0Gy 0 DIPK1A
0.0603241146005692 0.725729808117915 0.212 0.13 1 6Gy_vs_0Gy 0 ETV3
0.060411477612825 0.782656876202751 0.179 0.101 1 6Gy_vs_0Gy 0 SMARCC2
0.0604343859728325 0.945407844757327 0.338 0.254 1 6Gy_vs_0Gy 0 GPR39
0.0605159436351596 0.763204513536578 0.298 0.21 1 6Gy_vs_0Gy 0 SSR3
0.060592865358675 1.35554654462333 0.079 0.029 1 6Gy_vs_0Gy 0 DNAJB4
0.060592865358675 1.35554654462333 0.079 0.029 1 6Gy_vs_0Gy 0 NMNAT2
0.060592865358675 1.35554654462333 0.079 0.029 1 6Gy_vs_0Gy 0 POMGNT2
0.060592865358675 1.35554654462333 0.079 0.029 1 6Gy_vs_0Gy 0 NIPAL1
0.060592865358675 1.35554654462333 0.079 0.029 1 6Gy_vs_0Gy 0 BTN3A1
0.060592865358675 1.35554654462333 0.079 0.029 1 6Gy_vs_0Gy 0 POPDC3
0.060592865358675 1.45508221817425 0.079 0.029 1 6Gy_vs_0Gy 0 NET1
0.060592865358675 1.35554654462333 0.079 0.029 1 6Gy_vs_0Gy 0 MSS51
0.060592865358675 1.35554654462333 0.079 0.029 1 6Gy_vs_0Gy 0 KCNC3
0.0605933779920713 0.87011971745309 0.185 0.109 1 6Gy_vs_0Gy 0 ZNF460
0.0607610556005342 0.924567501475467 0.159 0.087 1 6Gy_vs_0Gy 0 ZNF627
0.0607912355604277 0.770584043902176 0.152 0.08 1 6Gy_vs_0Gy 0 TXNDC17
0.0608611685248315 1.16557560097926 0.139 0.072 1 6Gy_vs_0Gy 0 AL591686.2
0.06086161456384 1.11112781695689 0.139 0.072 1 6Gy_vs_0Gy 0 LTA4H
0.0608761749902486 0.369690726943602 0.258 0.159 1 6Gy_vs_0Gy 0 USF2
0.0609849053403539 0.635654463816067 0.093 0.036 1 6Gy_vs_0Gy 0 AC026341.1
0.0610194200518902 0.87011971745309 0.113 0.051 1 6Gy_vs_0Gy 0 TPGS1
0.06103250564284 0.483096594343843 0.517 0.42 1 6Gy_vs_0Gy 0 STARD3NL
0.0610857048410981 0.902541195145468 0.219 0.138 1 6Gy_vs_0Gy 0 AKR7A2
0.0613496571417686 0.322631922150597 0.636 0.558 1 6Gy_vs_0Gy 0 FRMD8
0.0613557387174566 0.770584043902176 0.179 0.101 1 6Gy_vs_0Gy 0 PXMP2
0.0613701628179862 0.87011971745309 0.225 0.145 1 6Gy_vs_0Gy 0 IGHMBP2
0.0614847721542713 0.677474639510694 0.152 0.08 1 6Gy_vs_0Gy 0 LINC02062
0.0614941111169146 0.799730389561692 0.212 0.13 1 6Gy_vs_0Gy 0 PPARA
0.0615346747379772 0.644560017037959 0.325 0.232 1 6Gy_vs_0Gy 0 JMY
0.0616319042018699 1.28515721673193 0.079 0.029 1 6Gy_vs_0Gy 0 IKZF2
0.0616907879826241 1.24863134070682 0.079 0.029 1 6Gy_vs_0Gy 0 RFX5
0.0616907879826241 1.24863134070682 0.079 0.029 1 6Gy_vs_0Gy 0 INO80B
0.0616907879826241 1.24863134070682 0.079 0.029 1 6Gy_vs_0Gy 0 PRRT3
0.0616907879826241 1.24863134070682 0.079 0.029 1 6Gy_vs_0Gy 0 NIPSNAP3A
0.0616907879826241 1.24863134070682 0.079 0.029 1 6Gy_vs_0Gy 0 HMBS
0.0616907879826241 1.24863134070682 0.079 0.029 1 6Gy_vs_0Gy 0 LLGL2
0.0616907879826241 1.24863134070682 0.079 0.029 1 6Gy_vs_0Gy 0 ATG4D
0.0616907879826241 1.24863134070682 0.079 0.029 1 6Gy_vs_0Gy 0 PDRG1
0.0617969114437072 0.763204513536578 0.212 0.13 1 6Gy_vs_0Gy 0 PLAGL2
0.061797426698389 0.548191622565728 0.404 0.312 1 6Gy_vs_0Gy 0 ZNFX1
0.0619028675891315 0.711421971434032 0.238 0.152 1 6Gy_vs_0Gy 0 VCPIP1
0.0619358901529801 0.661533095641673 0.245 0.159 1 6Gy_vs_0Gy 0 RBSN
0.0619660623570791 0.827050995561204 0.179 0.101 1 6Gy_vs_0Gy 0 AC092329.4
0.0621072748339624 0.607085311619296 0.344 0.254 1 6Gy_vs_0Gy 0 HDAC3
0.0621295996568351 0.9921102418317 0.192 0.116 1 6Gy_vs_0Gy 0 RNF215
0.0621698369835842 0.87011971745309 0.132 0.065 1 6Gy_vs_0Gy 0 BHLHE41
0.0622389265955375 0.919029317934036 0.272 0.188 1 6Gy_vs_0Gy 0 PLD1
0.0622644149701843 0.808719172788947 0.132 0.065 1 6Gy_vs_0Gy 0 NUP35
0.0623615268044438 1.28515721673193 0.079 0.029 1 6Gy_vs_0Gy 0 AL136372.2
0.0623912179086658 0.466764023221882 0.318 0.217 1 6Gy_vs_0Gy 0 PISD
0.0625305973492374 0.848746066660523 0.285 0.21 1 6Gy_vs_0Gy 0 STARD4
0.0625806410677433 0.713394213765637 0.325 0.239 1 6Gy_vs_0Gy 0 DCTN2
0.0625963110097877 0.728100712580662 0.179 0.101 1 6Gy_vs_0Gy 0 PIGM
0.0626120171751714 1.19204781234045 0.079 0.029 1 6Gy_vs_0Gy 0 THOC6
0.0626274129435753 0.87011971745309 0.185 0.109 1 6Gy_vs_0Gy 0 LMBR1L
0.0626317867662074 0.455082218174246 0.219 0.13 1 6Gy_vs_0Gy 0 GLOD4
0.0626384532653453 0.829477732955744 0.185 0.109 1 6Gy_vs_0Gy 0 ARMC7
0.0626488312352623 0.461314171885761 0.47 0.362 1 6Gy_vs_0Gy 0 AL117327.1
0.0626499640805414 1.05454428859052 0.139 0.072 1 6Gy_vs_0Gy 0 SNRPF
0.0626499640805414 1.05454428859052 0.139 0.072 1 6Gy_vs_0Gy 0 MPP2
0.0627617953854877 0.87011971745309 0.159 0.087 1 6Gy_vs_0Gy 0 GLTP
0.0627673045570826 1.09251213878954 0.139 0.072 1 6Gy_vs_0Gy 0 ZBTB24
0.0628049853340527 0.901146613073714 0.232 0.152 1 6Gy_vs_0Gy 0 B9D1
0.0628431687245217 1.02212281089814 0.199 0.123 1 6Gy_vs_0Gy 0 ZNF318
0.0629187816600784 0.87011971745309 0.265 0.181 1 6Gy_vs_0Gy 0 DNMT3A
0.0629739508013877 0.805989380033374 0.212 0.13 1 6Gy_vs_0Gy 0 PTPRU
0.0629849498514524 1.52219641403278 0.099 0.043 1 6Gy_vs_0Gy 0 TIMM10B
0.0630123786594619 0.531317804001332 0.338 0.239 1 6Gy_vs_0Gy 0 CROCC
0.0630422284555699 0.924567501475467 0.245 0.167 1 6Gy_vs_0Gy 0 PMS2
0.0631302871303918 0.840973371793574 0.245 0.159 1 6Gy_vs_0Gy 0 AC005225.2
0.0632058055121179 0.507549638068382 0.497 0.413 1 6Gy_vs_0Gy 0 RGS12
0.0632685097717803 0.449276596493041 0.55 0.464 1 6Gy_vs_0Gy 0 MGRN1
0.06333477670763 0.57638851439638 0.325 0.225 1 6Gy_vs_0Gy 0 NCS1
0.0633448975197642 0.561997422090758 0.331 0.239 1 6Gy_vs_0Gy 0 FRA10AC1
0.0634173915830567 0.677474639510694 0.285 0.203 1 6Gy_vs_0Gy 0 MRPS30-DT
0.0637476775040008 0.663668839985664 0.285 0.196 1 6Gy_vs_0Gy 0 ANAPC11
0.0639530210723876 0.744588835369231 0.132 0.065 1 6Gy_vs_0Gy 0 TSR2
0.0640055187034465 -0.464299321617469 0.113 0.196 1 6Gy_vs_0Gy 0 DLC1
0.0640497103768768 0.934250054872806 0.113 0.051 1 6Gy_vs_0Gy 0 FAT2
0.0641168258060694 1.06276479539549 0.238 0.159 1 6Gy_vs_0Gy 0 ELMO1
0.0641601163827402 1.45508221817425 0.099 0.043 1 6Gy_vs_0Gy 0 AC124290.2
0.0643029851903052 1.38469289028285 0.099 0.043 1 6Gy_vs_0Gy 0 SOCS2
0.0643029851903052 1.38469289028285 0.099 0.043 1 6Gy_vs_0Gy 0 CCT6B
0.064303148995438 1.31069230883907 0.099 0.043 1 6Gy_vs_0Gy 0 DPYD-AS1
0.0643648313636561 1.01696110578236 0.166 0.094 1 6Gy_vs_0Gy 0 IKZF5
0.0644789149163345 1.05454428859052 0.139 0.072 1 6Gy_vs_0Gy 0 ADI1
0.0644789149163345 1.05454428859052 0.139 0.072 1 6Gy_vs_0Gy 0 GRINA
0.0644789149163345 0.995650599536949 0.139 0.072 1 6Gy_vs_0Gy 0 FAM217B
0.0646028276174631 0.985596934873026 0.079 0.029 1 6Gy_vs_0Gy 0 MRPL50
0.0646028276174631 0.985596934873026 0.079 0.029 1 6Gy_vs_0Gy 0 BRCA2
0.0647008685971767 0.87011971745309 0.185 0.109 1 6Gy_vs_0Gy 0 TMEM182
0.0647056177403975 0.757644988194677 0.212 0.13 1 6Gy_vs_0Gy 0 TXNRD2
0.0647405391335289 0.338268553191497 0.411 0.304 1 6Gy_vs_0Gy 0 SUPT5H
0.0648318972926907 0.689547471811269 0.159 0.087 1 6Gy_vs_0Gy 0 GTF2F1
0.0648388117049395 0.570559435594182 0.397 0.312 1 6Gy_vs_0Gy 0 DENR
0.0648411783511362 1.87011971745309 0.066 0.022 1 6Gy_vs_0Gy 0 LINC01192
0.0648930604441314 0.689547471811269 0.179 0.101 1 6Gy_vs_0Gy 0 MUS81
0.0649025648540826 1.15962633464807 0.119 0.058 1 6Gy_vs_0Gy 0 EEF1AKNMT
0.0649025648540826 1.15962633464807 0.119 0.058 1 6Gy_vs_0Gy 0 AP001107.9
0.0649025648540826 1.15962633464807 0.119 0.058 1 6Gy_vs_0Gy 0 BAHCC1
0.0649958311733728 0.817652297558955 0.159 0.087 1 6Gy_vs_0Gy 0 UQCC2
0.0651874431638302 0.961267605511285 0.238 0.159 1 6Gy_vs_0Gy 0 WDR12
0.0652842300173908 1.01696110578236 0.139 0.072 1 6Gy_vs_0Gy 0 MAMDC2
0.0652997493976333 0.824316027839965 0.185 0.109 1 6Gy_vs_0Gy 0 NAIP
0.0654107784688021 1.13315412328688 0.119 0.058 1 6Gy_vs_0Gy 0 JUND
0.0654670761410879 0.948122229454363 0.199 0.123 1 6Gy_vs_0Gy 0 FAM182B
0.0654782839969847 0.42152965846322 0.649 0.616 1 6Gy_vs_0Gy 0 ARNT2
0.0655440897205409 0.785727530162718 0.358 0.283 1 6Gy_vs_0Gy 0 AL645465.1
0.0655646662818481 0.87011971745309 0.139 0.072 1 6Gy_vs_0Gy 0 PRSS35
0.0656223353629607 0.572733806828519 0.377 0.283 1 6Gy_vs_0Gy 0 ZC3H18
0.0656411397235324 1.2326897968378 0.099 0.043 1 6Gy_vs_0Gy 0 UTP3
0.0656411397235324 1.2326897968378 0.099 0.043 1 6Gy_vs_0Gy 0 RAD54B
0.0656411397235324 1.2326897968378 0.099 0.043 1 6Gy_vs_0Gy 0 RECQL4
0.0656411397235324 1.2326897968378 0.099 0.043 1 6Gy_vs_0Gy 0 CDK4
0.0656551768653511 0.594485274839663 0.232 0.145 1 6Gy_vs_0Gy 0 LOXL3
0.0656551768653511 0.594485274839663 0.232 0.145 1 6Gy_vs_0Gy 0 ACTR5
0.0656765637579994 0.677474639510694 0.132 0.065 1 6Gy_vs_0Gy 0 MRPL21
0.0656825399934105 0.55326261211315 0.464 0.391 1 6Gy_vs_0Gy 0 GRIPAP1
0.0658441201390582 0.822814002674733 0.285 0.203 1 6Gy_vs_0Gy 0 RFC2
0.0659914309338926 0.54149696999172 0.258 0.167 1 6Gy_vs_0Gy 0 VANGL1
0.0660057151569612 0.548191622565728 0.172 0.094 1 6Gy_vs_0Gy 0 GMFB
0.0660594076703465 0.787657557261117 0.272 0.188 1 6Gy_vs_0Gy 0 SUGP1
0.0661671634713945 0.805989380033374 0.192 0.116 1 6Gy_vs_0Gy 0 LINC01393
0.0663489631132739 0.934250054872806 0.139 0.072 1 6Gy_vs_0Gy 0 COQ2
0.0663489631132739 0.934250054872806 0.139 0.072 1 6Gy_vs_0Gy 0 SNX15
0.0663489631132739 0.934250054872806 0.139 0.072 1 6Gy_vs_0Gy 0 PHB2
0.0663489631132739 0.934250054872806 0.139 0.072 1 6Gy_vs_0Gy 0 NT5C3B
0.0663489631132739 0.934250054872806 0.139 0.072 1 6Gy_vs_0Gy 0 MIEF1
0.0664337591837852 0.87011971745309 0.199 0.123 1 6Gy_vs_0Gy 0 LAMA3
0.0665328987932282 1.09251213878954 0.119 0.058 1 6Gy_vs_0Gy 0 MRPL55
0.0665328987932282 1.15962633464807 0.119 0.058 1 6Gy_vs_0Gy 0 LYRM7
0.0665328987932282 1.09251213878954 0.119 0.058 1 6Gy_vs_0Gy 0 FOS
0.0665466150850896 1.77701031306161 0.066 0.022 1 6Gy_vs_0Gy 0 FHIT
0.0665637824369692 0.622192204009504 0.205 0.123 1 6Gy_vs_0Gy 0 SPTSSA
0.0665942337031133 0.920745790523058 0.166 0.094 1 6Gy_vs_0Gy 0 AL512353.1
0.0665942337031133 0.920745790523058 0.166 0.094 1 6Gy_vs_0Gy 0 WDR77
0.0665942337031133 0.920745790523058 0.166 0.094 1 6Gy_vs_0Gy 0 CENPX
0.0666426231978475 1.0400447188954 0.172 0.101 1 6Gy_vs_0Gy 0 GABRG2
0.066674160567583 0.530633251181423 0.272 0.181 1 6Gy_vs_0Gy 0 AC008771.1
0.0667695737835275 0.714468846992896 0.351 0.268 1 6Gy_vs_0Gy 0 GSTA4
0.0668580183165303 0.824316027839965 0.159 0.087 1 6Gy_vs_0Gy 0 MAIP1
0.0669312129011833 0.87011971745309 0.159 0.087 1 6Gy_vs_0Gy 0 ZNF691
0.0669331187616278 0.940509045344488 0.265 0.188 1 6Gy_vs_0Gy 0 LINC02646
0.0669410844745522 0.607085311619297 0.225 0.138 1 6Gy_vs_0Gy 0 KIAA1614
0.0669990944210406 1.15022763664583 0.099 0.043 1 6Gy_vs_0Gy 0 CSF1
0.0669990944210406 1.15022763664583 0.099 0.043 1 6Gy_vs_0Gy 0 LYSMD3
0.0669990944210406 1.15022763664583 0.099 0.043 1 6Gy_vs_0Gy 0 STARD8
0.0670845040871764 0.771939323514187 0.298 0.21 1 6Gy_vs_0Gy 0 SDCBP2-AS1
0.0670974554974043 -0.830320000688002 0.146 0.225 1 6Gy_vs_0Gy 0 LINC00868
0.0671148167912115 0.763204513536578 0.159 0.087 1 6Gy_vs_0Gy 0 EVA1B
0.0671148167912115 0.763204513536578 0.159 0.087 1 6Gy_vs_0Gy 0 RIOX2
0.0671889446563773 0.620141464444743 0.358 0.268 1 6Gy_vs_0Gy 0 ZDHHC9
0.0672343165948706 0.687255660303279 0.212 0.13 1 6Gy_vs_0Gy 0 RNF187
0.0672738047920153 0.813536189086723 0.139 0.072 1 6Gy_vs_0Gy 0 PSMD6-AS2
0.0673344756636051 0.732616193703155 0.219 0.138 1 6Gy_vs_0Gy 0 GNPTG
0.0673660258643168 0.71811662400804 0.272 0.188 1 6Gy_vs_0Gy 0 CASP8
0.0674097572593968 1.57055943559418 0.066 0.022 1 6Gy_vs_0Gy 0 EXO1
0.0674097572593968 1.67747463951069 0.066 0.022 1 6Gy_vs_0Gy 0 KLF3-AS1
0.0674097572593968 1.57055943559418 0.066 0.022 1 6Gy_vs_0Gy 0 ULBP3
0.0674097572593968 1.57055943559418 0.066 0.022 1 6Gy_vs_0Gy 0 RAD51AP1
0.0674097572593968 1.57055943559418 0.066 0.022 1 6Gy_vs_0Gy 0 WWC3-AS1
0.0674839856201226 0.657125994118892 0.391 0.304 1 6Gy_vs_0Gy 0 ATP6V1A
0.0674894123982349 0.590011798260355 0.311 0.217 1 6Gy_vs_0Gy 0 PTGR1
0.0675710177326237 0.53308473017552 0.225 0.138 1 6Gy_vs_0Gy 0 WDR61
0.0676403704674246 0.985596934873026 0.172 0.101 1 6Gy_vs_0Gy 0 IFT57
0.0676404936381207 0.682047369300518 0.305 0.21 1 6Gy_vs_0Gy 0 RARRES2
0.0676442696243848 0.946892048146921 0.543 0.478 1 6Gy_vs_0Gy 0 RALYL
0.0676484844001221 0.736853186589626 0.185 0.109 1 6Gy_vs_0Gy 0 FOSL1
0.0677133808262003 0.87011971745309 0.338 0.261 1 6Gy_vs_0Gy 0 CBX1
0.0677931253013496 -1.54491778182575 0.013 0.051 1 6Gy_vs_0Gy 0 STK16
0.0677931253013496 -1.54491778182575 0.013 0.051 1 6Gy_vs_0Gy 0 FERMT3
0.0677931253013496 -1.54491778182575 0.013 0.051 1 6Gy_vs_0Gy 0 AL049779.4
0.0677931253013496 -1.54491778182575 0.013 0.051 1 6Gy_vs_0Gy 0 ZNF628
0.0680853312544843 0.500885907787371 0.258 0.167 1 6Gy_vs_0Gy 0 ADCK1
0.0681072628410761 1.03239114635197 0.437 0.355 1 6Gy_vs_0Gy 0 PDE1C
0.0681939292539456 1.09251213878954 0.119 0.058 1 6Gy_vs_0Gy 0 MOCS1
0.0681939292539456 1.09251213878954 0.119 0.058 1 6Gy_vs_0Gy 0 AL590652.1
0.0681939292539456 1.02212281089814 0.119 0.058 1 6Gy_vs_0Gy 0 FAM89B
0.068278987231289 1.45508221817425 0.066 0.022 1 6Gy_vs_0Gy 0 TCTA
0.068278987231289 1.45508221817425 0.066 0.022 1 6Gy_vs_0Gy 0 FOXP1-IT1
0.068278987231289 1.45508221817425 0.066 0.022 1 6Gy_vs_0Gy 0 AC016949.1
0.068278987231289 1.57055943559418 0.066 0.022 1 6Gy_vs_0Gy 0 NUDT12
0.068278987231289 1.45508221817425 0.066 0.022 1 6Gy_vs_0Gy 0 POLR2K
0.068278987231289 1.45508221817425 0.066 0.022 1 6Gy_vs_0Gy 0 MCM10
0.068278987231289 1.45508221817425 0.066 0.022 1 6Gy_vs_0Gy 0 H2AFX
0.068278987231289 1.45508221817425 0.066 0.022 1 6Gy_vs_0Gy 0 CCDC77
0.068278987231289 1.45508221817425 0.066 0.022 1 6Gy_vs_0Gy 0 DLGAP5
0.068278987231289 1.45508221817425 0.066 0.022 1 6Gy_vs_0Gy 0 AC073941.1
0.068278987231289 1.45508221817425 0.066 0.022 1 6Gy_vs_0Gy 0 ANTKMT
0.068278987231289 1.45508221817425 0.066 0.022 1 6Gy_vs_0Gy 0 THAP7
0.0686292925401863 0.462461748539844 0.417 0.319 1 6Gy_vs_0Gy 0 PFN2
0.0686386404442189 1.06276479539549 0.099 0.043 1 6Gy_vs_0Gy 0 MTX1
0.0686386404442189 1.06276479539549 0.099 0.043 1 6Gy_vs_0Gy 0 LRRK2
0.0686386404442189 1.06276479539549 0.099 0.043 1 6Gy_vs_0Gy 0 SAP18
0.0686386404442189 1.06276479539549 0.099 0.043 1 6Gy_vs_0Gy 0 BCL3
0.0686684921979478 0.763204513536578 0.285 0.203 1 6Gy_vs_0Gy 0 PPA1
0.0687411622246756 1.00762324120302 0.119 0.058 1 6Gy_vs_0Gy 0 DPP3
0.0688414474770708 0.693241955369011 0.238 0.152 1 6Gy_vs_0Gy 0 NELFA
0.0688530743561886 0.87011971745309 0.139 0.072 1 6Gy_vs_0Gy 0 CIB1
0.0688639545943304 0.831645569638454 0.192 0.116 1 6Gy_vs_0Gy 0 LIG1
0.068879942753109 0.87011971745309 0.166 0.094 1 6Gy_vs_0Gy 0 AL035409.1
0.0688839078075381 0.87011971745309 0.166 0.094 1 6Gy_vs_0Gy 0 TOR1B
0.0689012876414829 0.525471546065644 0.49 0.413 1 6Gy_vs_0Gy 0 LASP1
0.0691034042053769 0.858046885152515 0.371 0.29 1 6Gy_vs_0Gy 0 KLHL29
0.0691184384494297 1.10144526355955 0.205 0.13 1 6Gy_vs_0Gy 0 FHL1
0.0691903167808376 1.0400447188954 0.099 0.043 1 6Gy_vs_0Gy 0 RNF166
0.069251923376835 1.32955133609039 0.066 0.022 1 6Gy_vs_0Gy 0 PLB1
0.069251923376835 1.32955133609039 0.066 0.022 1 6Gy_vs_0Gy 0 KIF15
0.069251923376835 1.32955133609039 0.066 0.022 1 6Gy_vs_0Gy 0 GMPPB
0.069251923376835 1.32955133609039 0.066 0.022 1 6Gy_vs_0Gy 0 FBXO45
0.069251923376835 1.32955133609039 0.066 0.022 1 6Gy_vs_0Gy 0 PCDHGA7
0.069251923376835 1.32955133609039 0.066 0.022 1 6Gy_vs_0Gy 0 JRKL
0.069251923376835 1.32955133609039 0.066 0.022 1 6Gy_vs_0Gy 0 PAN2
0.069251923376835 1.32955133609039 0.066 0.022 1 6Gy_vs_0Gy 0 CRIP1
0.069251923376835 1.32955133609039 0.066 0.022 1 6Gy_vs_0Gy 0 IMP3
0.069251923376835 1.32955133609039 0.066 0.022 1 6Gy_vs_0Gy 0 AC009133.1
0.069251923376835 1.32955133609039 0.066 0.022 1 6Gy_vs_0Gy 0 TMEM265
0.069251923376835 1.32955133609039 0.066 0.022 1 6Gy_vs_0Gy 0 AC135050.3
0.069251923376835 1.32955133609039 0.066 0.022 1 6Gy_vs_0Gy 0 EPN2-AS1
0.069251923376835 1.32955133609039 0.066 0.022 1 6Gy_vs_0Gy 0 TRIB3
0.069251923376835 1.32955133609039 0.066 0.022 1 6Gy_vs_0Gy 0 AF127577.2
0.069251923376835 1.32955133609039 0.066 0.022 1 6Gy_vs_0Gy 0 PHF5A
0.0694603978204175 1.05069196309491 0.172 0.101 1 6Gy_vs_0Gy 0 RALB
0.0694609775081863 1.05069196309491 0.172 0.101 1 6Gy_vs_0Gy 0 FAM13A-AS1
0.0695300513358144 0.700194716010778 0.258 0.174 1 6Gy_vs_0Gy 0 RP9
0.0696356452589532 0.590011798260355 0.179 0.101 1 6Gy_vs_0Gy 0 C11orf24
0.0696573295500045 0.503991818655193 0.497 0.42 1 6Gy_vs_0Gy 0 QRFPR
0.0696645561045087 -2.45180837743427 0 0.022 1 6Gy_vs_0Gy 0 LRRTM4
0.0696656822414383 -2.12988028254691 0 0.022 1 6Gy_vs_0Gy 0 TIE1
0.0696656822414383 -2.12988028254691 0 0.022 1 6Gy_vs_0Gy 0 LINC01812
0.0696656822414383 -2.12988028254691 0 0.022 1 6Gy_vs_0Gy 0 CCDC173
0.0696656822414383 -2.12988028254691 0 0.022 1 6Gy_vs_0Gy 0 PHOSPHO2
0.0696656822414383 -2.12988028254691 0 0.022 1 6Gy_vs_0Gy 0 TMEM40
0.0696656822414383 -2.12988028254691 0 0.022 1 6Gy_vs_0Gy 0 CSPG5
0.0696656822414383 -2.12988028254691 0 0.022 1 6Gy_vs_0Gy 0 LINC02035
0.0696656822414383 -2.12988028254691 0 0.022 1 6Gy_vs_0Gy 0 LNCSRLR
0.0696656822414383 -2.12988028254691 0 0.022 1 6Gy_vs_0Gy 0 AC104664.1
0.0696656822414383 -2.12988028254691 0 0.022 1 6Gy_vs_0Gy 0 AC022126.1
0.0696656822414383 -2.12988028254691 0 0.022 1 6Gy_vs_0Gy 0 AC010623.1
0.0696656822414383 -2.12988028254691 0 0.022 1 6Gy_vs_0Gy 0 NSG2
0.0696656822414383 -2.12988028254691 0 0.022 1 6Gy_vs_0Gy 0 HIST1H2AG
0.0696656822414383 -2.12988028254691 0 0.022 1 6Gy_vs_0Gy 0 AL121972.1
0.0696656822414383 -2.12988028254691 0 0.022 1 6Gy_vs_0Gy 0 LINC01615
0.0696656822414383 -2.12988028254691 0 0.022 1 6Gy_vs_0Gy 0 CYP51A1-AS1
0.0696656822414383 -2.12988028254691 0 0.022 1 6Gy_vs_0Gy 0 WDR97
0.0696656822414383 -2.12988028254691 0 0.022 1 6Gy_vs_0Gy 0 ARHGEF39
0.0696656822414383 -2.12988028254691 0 0.022 1 6Gy_vs_0Gy 0 GAD2
0.0696656822414383 -2.12988028254691 0 0.022 1 6Gy_vs_0Gy 0 BBOX1
0.0696656822414383 -2.12988028254691 0 0.022 1 6Gy_vs_0Gy 0 AC010168.1
0.0696656822414383 -2.12988028254691 0 0.022 1 6Gy_vs_0Gy 0 LINC02316
0.0696656822414383 -2.12988028254691 0 0.022 1 6Gy_vs_0Gy 0 AL157871.4
0.0696656822414383 -2.12988028254691 0 0.022 1 6Gy_vs_0Gy 0 GSG1L
0.0696656822414383 -2.12988028254691 0 0.022 1 6Gy_vs_0Gy 0 DCTPP1
0.0696656822414383 -2.12988028254691 0 0.022 1 6Gy_vs_0Gy 0 MARVELD3
0.0696656822414383 -2.12988028254691 0 0.022 1 6Gy_vs_0Gy 0 AC005332.4
0.0696656822414383 -2.12988028254691 0 0.022 1 6Gy_vs_0Gy 0 CEP295NL
0.0696656822414383 -2.12988028254691 0 0.022 1 6Gy_vs_0Gy 0 AC025887.2
0.0696656822414383 -2.12988028254691 0 0.022 1 6Gy_vs_0Gy 0 LINC01917
0.0696656822414383 -2.12988028254691 0 0.022 1 6Gy_vs_0Gy 0 CATSPERD
0.0696656822414383 -2.12988028254691 0 0.022 1 6Gy_vs_0Gy 0 MOCS3
0.0696656822414383 -2.12988028254691 0 0.022 1 6Gy_vs_0Gy 0 FO393418.1
0.0696656822414383 -2.12988028254691 0 0.022 1 6Gy_vs_0Gy 0 KLF8
0.06967109266923 0.87011971745309 0.099 0.043 1 6Gy_vs_0Gy 0 ZNF776
0.0698757975971912 0.455082218174246 0.199 0.116 1 6Gy_vs_0Gy 0 SMNDC1
0.069912672271197 -1.26738380629684 0.026 0.072 1 6Gy_vs_0Gy 0 THBS3
0.069912672271197 -1.26738380629684 0.026 0.072 1 6Gy_vs_0Gy 0 AC018464.1
0.069942336152292 1.09251213878954 0.146 0.08 1 6Gy_vs_0Gy 0 HMGN4
0.0699427939773606 1.0400447188954 0.146 0.08 1 6Gy_vs_0Gy 0 VPS11
0.070011354805496 0.736853186589626 0.185 0.109 1 6Gy_vs_0Gy 0 TTPAL
0.0700373914041982 0.625700989786643 0.503 0.435 1 6Gy_vs_0Gy 0 GAK
0.0701760795148899 0.66066635182414 0.291 0.203 1 6Gy_vs_0Gy 0 POLR3C
0.0702332186577223 1.00762324120302 0.119 0.058 1 6Gy_vs_0Gy 0 NECTIN4
0.0703000351810203 0.948122229454363 0.119 0.058 1 6Gy_vs_0Gy 0 AL445248.1
0.0703000351810203 0.948122229454363 0.119 0.058 1 6Gy_vs_0Gy 0 SCARA3
0.0703000351810203 0.948122229454363 0.119 0.058 1 6Gy_vs_0Gy 0 ARL2BP
0.0703000351810203 0.948122229454363 0.119 0.058 1 6Gy_vs_0Gy 0 AC023389.1
0.0703000351810203 0.948122229454363 0.119 0.058 1 6Gy_vs_0Gy 0 GMIP
0.0704249782411893 0.639822098031296 0.437 0.341 1 6Gy_vs_0Gy 0 LDAH
0.0704538519526847 0.940509045344488 0.119 0.058 1 6Gy_vs_0Gy 0 MAZ
0.0706118225516433 0.95758255870343 0.099 0.043 1 6Gy_vs_0Gy 0 TMEM158
0.0706118225516433 0.95758255870343 0.099 0.043 1 6Gy_vs_0Gy 0 SLC22A17
0.0706672341667621 0.640637871330323 0.391 0.319 1 6Gy_vs_0Gy 0 ABCC5
0.0706890558036809 0.519933362524214 0.437 0.348 1 6Gy_vs_0Gy 0 TPP2
0.0707178865480848 0.635654463816067 0.258 0.174 1 6Gy_vs_0Gy 0 IPP
0.0707911839314446 0.583815532296449 0.238 0.152 1 6Gy_vs_0Gy 0 LIG3
0.0709955038480782 0.934250054872806 0.119 0.058 1 6Gy_vs_0Gy 0 POC1B-AS1
0.0710106989187076 0.483096594343843 0.377 0.283 1 6Gy_vs_0Gy 0 KRCC1
0.0710460086641015 0.808719172788947 0.232 0.152 1 6Gy_vs_0Gy 0 IER3IP1
0.071051678976352 0.87011971745309 0.166 0.094 1 6Gy_vs_0Gy 0 REXO2
0.071051678976352 0.87011971745309 0.166 0.094 1 6Gy_vs_0Gy 0 PMM1
0.0711875492997622 0.503991818655193 0.258 0.167 1 6Gy_vs_0Gy 0 KCNN4
0.0712012118233012 0.607085311619297 0.245 0.159 1 6Gy_vs_0Gy 0 TBRG4
0.0712352561463366 0.817652297558955 0.166 0.094 1 6Gy_vs_0Gy 0 MOGS
0.0712404348584205 0.821210116972144 0.166 0.094 1 6Gy_vs_0Gy 0 INPP1
0.0712404348584205 0.821210116972144 0.166 0.094 1 6Gy_vs_0Gy 0 METTL26
0.0712881064081872 0.600030554085346 0.272 0.181 1 6Gy_vs_0Gy 0 HDAC2-AS2
0.071312956378954 0.473460747489101 0.364 0.268 1 6Gy_vs_0Gy 0 EBF4
0.0713683721906655 0.500885907787371 0.411 0.326 1 6Gy_vs_0Gy 0 CHMP3
0.0714265126165411 0.948122229454363 0.099 0.043 1 6Gy_vs_0Gy 0 GVQW3
0.0714585634381235 0.655994912100243 0.265 0.181 1 6Gy_vs_0Gy 0 SRP68
0.0716122467132412 -1.12988028254691 0.026 0.072 1 6Gy_vs_0Gy 0 ZDHHC2
0.0716719972455654 0.360445344036171 0.285 0.188 1 6Gy_vs_0Gy 0 PDGFRB
0.0716953781256799 0.703009731617832 0.272 0.181 1 6Gy_vs_0Gy 0 AL035458.2
0.0718609476970622 0.909648081639727 0.305 0.217 1 6Gy_vs_0Gy 0 SEMA5A
0.0719110352601623 -0.660394999245689 0.026 0.072 1 6Gy_vs_0Gy 0 KCNQ3
0.0719663490865835 0.963229121844571 0.172 0.101 1 6Gy_vs_0Gy 0 ACOT13
0.0719667435891815 0.917425432231447 0.172 0.101 1 6Gy_vs_0Gy 0 LRIG3
0.0719735338160129 1.00762324120302 0.119 0.058 1 6Gy_vs_0Gy 0 MED21
0.0720541731229582 0.87011971745309 0.099 0.043 1 6Gy_vs_0Gy 0 CBWD3
0.0720541731229582 0.87011971745309 0.099 0.043 1 6Gy_vs_0Gy 0 ISCA2
0.0720911049999665 0.985596934873026 0.146 0.08 1 6Gy_vs_0Gy 0 FAM106A
0.0720954658887636 0.565726281858239 0.53 0.442 1 6Gy_vs_0Gy 0 CFI
0.0720971652262403 0.658615612259378 0.212 0.13 1 6Gy_vs_0Gy 0 C7orf26
0.0721071920575517 0.71257844046661 0.265 0.181 1 6Gy_vs_0Gy 0 MAPRE2
0.0721985237481802 0.87011971745309 0.119 0.058 1 6Gy_vs_0Gy 0 COX18
0.0722327006049489 1.00762324120302 0.066 0.022 1 6Gy_vs_0Gy 0 SFT2D3
0.0722327006049489 1.00762324120302 0.066 0.022 1 6Gy_vs_0Gy 0 MPND
0.07236291935724 1.26866909394337 0.126 0.065 1 6Gy_vs_0Gy 0 JADE3
0.0724923510187437 1.19204781234045 0.126 0.065 1 6Gy_vs_0Gy 0 CARD10
0.0725108523064015 1.98559693487303 0.053 0.014 1 6Gy_vs_0Gy 0 CD96
0.0725862716217225 0.969655391004004 0.219 0.145 1 6Gy_vs_0Gy 0 STK11
0.0726098831960558 0.515454836153728 0.265 0.174 1 6Gy_vs_0Gy 0 MND1
0.0726199968608895 0.619311613952556 0.318 0.232 1 6Gy_vs_0Gy 0 BCO2
0.0726387455727643 0.655994912100243 0.258 0.174 1 6Gy_vs_0Gy 0 SOX2
0.0727371775049361 0.304839582593634 0.477 0.406 1 6Gy_vs_0Gy 0 COLGALT2
0.0727806247134418 0.594485274839663 0.212 0.13 1 6Gy_vs_0Gy 0 CNOT8
0.0727934655913518 -1.00434940046305 0.026 0.072 1 6Gy_vs_0Gy 0 DNAJC30
0.0727987896275029 0.542545059424586 0.278 0.188 1 6Gy_vs_0Gy 0 MNT
0.0728299802406559 2.0400447188954 0.04 0.007 1 6Gy_vs_0Gy 0 ORC6
0.0729638728115386 0.754642500033154 0.139 0.072 1 6Gy_vs_0Gy 0 HRAS
0.0730330122755889 0.502387932952603 0.185 0.109 1 6Gy_vs_0Gy 0 FAAP100
0.0732120566223262 1.74458883536923 0.053 0.014 1 6Gy_vs_0Gy 0 UBE2QL1
0.0732409726884456 0.66848585628344 0.351 0.268 1 6Gy_vs_0Gy 0 ERCC3
0.073245821362202 1.87011971745309 0.04 0.007 1 6Gy_vs_0Gy 0 AL357500.1
0.073245821362202 1.87011971745309 0.04 0.007 1 6Gy_vs_0Gy 0 ADORA1
0.073245821362202 1.87011971745309 0.04 0.007 1 6Gy_vs_0Gy 0 CNTN4
0.073245821362202 1.87011971745309 0.04 0.007 1 6Gy_vs_0Gy 0 ERICH6-AS1
0.073245821362202 1.87011971745309 0.04 0.007 1 6Gy_vs_0Gy 0 AC105206.1
0.073245821362202 2.0400447188954 0.04 0.007 1 6Gy_vs_0Gy 0 ROR2
0.073245821362202 1.87011971745309 0.04 0.007 1 6Gy_vs_0Gy 0 TAF5
0.073245821362202 1.87011971745309 0.04 0.007 1 6Gy_vs_0Gy 0 AC069234.1
0.073245821362202 1.87011971745309 0.04 0.007 1 6Gy_vs_0Gy 0 PRRT2
0.073245821362202 1.87011971745309 0.04 0.007 1 6Gy_vs_0Gy 0 MT1X
0.073245821362202 1.87011971745309 0.04 0.007 1 6Gy_vs_0Gy 0 AC132872.1
0.073245821362202 1.87011971745309 0.04 0.007 1 6Gy_vs_0Gy 0 ZNF599
0.0732800598374485 0.570559435594182 0.358 0.268 1 6Gy_vs_0Gy 0 SUFU
0.073337058739379 0.768240103433877 0.225 0.145 1 6Gy_vs_0Gy 0 ZSCAN16-AS1
0.0734000285613046 0.695033010894999 0.311 0.232 1 6Gy_vs_0Gy 0 CLPB
0.0734705412527857 0.821210116972144 0.166 0.094 1 6Gy_vs_0Gy 0 WBP2
0.0736462241009826 0.777010313061609 0.166 0.094 1 6Gy_vs_0Gy 0 PRKAB1
0.073664266237823 0.770584043902176 0.166 0.094 1 6Gy_vs_0Gy 0 MED8
0.073664266237823 0.770584043902176 0.166 0.094 1 6Gy_vs_0Gy 0 ACAA2
0.073664266237823 0.770584043902176 0.166 0.094 1 6Gy_vs_0Gy 0 WIZ
0.0736888854529237 1.67747463951069 0.04 0.007 1 6Gy_vs_0Gy 0 WNT4
0.0736888854529237 1.67747463951069 0.04 0.007 1 6Gy_vs_0Gy 0 CRYBG2
0.0736888854529237 1.67747463951069 0.04 0.007 1 6Gy_vs_0Gy 0 AL031602.2
0.0736888854529237 1.67747463951069 0.04 0.007 1 6Gy_vs_0Gy 0 ZNF684
0.0736888854529237 1.67747463951069 0.04 0.007 1 6Gy_vs_0Gy 0 AC244453.3
0.0736888854529237 1.67747463951069 0.04 0.007 1 6Gy_vs_0Gy 0 C1orf105
0.0736888854529237 1.67747463951069 0.04 0.007 1 6Gy_vs_0Gy 0 FER1L5
0.0736888854529237 1.67747463951069 0.04 0.007 1 6Gy_vs_0Gy 0 AC159540.2
0.0736888854529237 1.67747463951069 0.04 0.007 1 6Gy_vs_0Gy 0 SGO1
0.0736888854529237 1.67747463951069 0.04 0.007 1 6Gy_vs_0Gy 0 FGFR3
0.0736888854529237 1.67747463951069 0.04 0.007 1 6Gy_vs_0Gy 0 AC110296.1
0.0736888854529237 1.67747463951069 0.04 0.007 1 6Gy_vs_0Gy 0 AC107071.1
0.0736888854529237 1.67747463951069 0.04 0.007 1 6Gy_vs_0Gy 0 SNHG4
0.0736888854529237 1.67747463951069 0.04 0.007 1 6Gy_vs_0Gy 0 SMIM3
0.0736888854529237 1.67747463951069 0.04 0.007 1 6Gy_vs_0Gy 0 ANXA6
0.0736888854529237 1.67747463951069 0.04 0.007 1 6Gy_vs_0Gy 0 C6orf47
0.0736888854529237 1.67747463951069 0.04 0.007 1 6Gy_vs_0Gy 0 BVES-AS1
0.0736888854529237 1.67747463951069 0.04 0.007 1 6Gy_vs_0Gy 0 AL133538.1
0.0736888854529237 1.67747463951069 0.04 0.007 1 6Gy_vs_0Gy 0 TMEM130
0.0736888854529237 1.67747463951069 0.04 0.007 1 6Gy_vs_0Gy 0 KMT2E-AS1
0.0736888854529237 1.67747463951069 0.04 0.007 1 6Gy_vs_0Gy 0 IRF5
0.0736888854529237 1.67747463951069 0.04 0.007 1 6Gy_vs_0Gy 0 AC104316.1
0.0736888854529237 1.67747463951069 0.04 0.007 1 6Gy_vs_0Gy 0 LRRC24
0.0736888854529237 1.67747463951069 0.04 0.007 1 6Gy_vs_0Gy 0 GNA14
0.0736888854529237 1.67747463951069 0.04 0.007 1 6Gy_vs_0Gy 0 ZBTB6
0.0736888854529237 1.67747463951069 0.04 0.007 1 6Gy_vs_0Gy 0 FZD4
0.0736888854529237 1.67747463951069 0.04 0.007 1 6Gy_vs_0Gy 0 AC092747.4
0.0736888854529237 1.67747463951069 0.04 0.007 1 6Gy_vs_0Gy 0 AC025034.1
0.0736888854529237 1.67747463951069 0.04 0.007 1 6Gy_vs_0Gy 0 TSC22D1-AS1
0.0736888854529237 1.67747463951069 0.04 0.007 1 6Gy_vs_0Gy 0 AL359208.1
0.0736888854529237 1.67747463951069 0.04 0.007 1 6Gy_vs_0Gy 0 LINC00370
0.0736888854529237 1.67747463951069 0.04 0.007 1 6Gy_vs_0Gy 0 G2E3-AS1
0.0736888854529237 1.67747463951069 0.04 0.007 1 6Gy_vs_0Gy 0 SAXO2
0.0736888854529237 1.67747463951069 0.04 0.007 1 6Gy_vs_0Gy 0 ZFPM1
0.0736888854529237 1.67747463951069 0.04 0.007 1 6Gy_vs_0Gy 0 WRAP53
0.0736888854529237 1.67747463951069 0.04 0.007 1 6Gy_vs_0Gy 0 KANSL1-AS1
0.0736888854529237 1.67747463951069 0.04 0.007 1 6Gy_vs_0Gy 0 AC005746.2
0.0736888854529237 1.67747463951069 0.04 0.007 1 6Gy_vs_0Gy 0 AC008543.1
0.0736888854529237 1.67747463951069 0.04 0.007 1 6Gy_vs_0Gy 0 AC008507.4
0.0736888854529237 1.67747463951069 0.04 0.007 1 6Gy_vs_0Gy 0 ZNF416
0.0736888854529237 1.67747463951069 0.04 0.007 1 6Gy_vs_0Gy 0 AP001599.1
0.0736888854529237 1.67747463951069 0.04 0.007 1 6Gy_vs_0Gy 0 AP000266.1
0.0738019911520789 0.531317804001332 0.338 0.239 1 6Gy_vs_0Gy 0 RHOT2
0.0739156227207752 1.6070853116193 0.053 0.014 1 6Gy_vs_0Gy 0 BEST4
0.0739156227207752 1.6070853116193 0.053 0.014 1 6Gy_vs_0Gy 0 C1orf115
0.0739156227207752 1.6070853116193 0.053 0.014 1 6Gy_vs_0Gy 0 NR4A2
0.0739156227207752 1.6070853116193 0.053 0.014 1 6Gy_vs_0Gy 0 CSRNP1
0.0739156227207752 1.6070853116193 0.053 0.014 1 6Gy_vs_0Gy 0 TMEM42
0.0739156227207752 1.6070853116193 0.053 0.014 1 6Gy_vs_0Gy 0 TST
0.0739156227207752 1.6070853116193 0.053 0.014 1 6Gy_vs_0Gy 0 AL021707.2
0.0739373021051029 0.813536189086723 0.258 0.181 1 6Gy_vs_0Gy 0 MTFR1L
0.0741000860736348 0.548191622565728 0.238 0.152 1 6Gy_vs_0Gy 0 ESRRA
0.0741617868601921 0.539971115760759 0.205 0.123 1 6Gy_vs_0Gy 0 MKRN2
0.0742467102220818 0.687916386232341 0.391 0.312 1 6Gy_vs_0Gy 0 OSBPL1A
0.07429038893776 0.929013406506659 0.146 0.08 1 6Gy_vs_0Gy 0 NDUFA8
0.0744221536201681 0.689547471811269 0.166 0.094 1 6Gy_vs_0Gy 0 MFAP1
0.0744507897396937 0.478541190998235 0.437 0.355 1 6Gy_vs_0Gy 0 C1orf43
0.0744637934129605 0.376305104790129 0.45 0.355 1 6Gy_vs_0Gy 0 TDP1
0.0746123881324798 0.754642500033154 0.139 0.072 1 6Gy_vs_0Gy 0 PAFAH2
0.0746271551947218 0.677474639510694 0.219 0.138 1 6Gy_vs_0Gy 0 MDH1
0.0746529472086745 0.969655391004004 0.205 0.13 1 6Gy_vs_0Gy 0 ZNF577
0.0746809397793535 1.45508221817425 0.053 0.014 1 6Gy_vs_0Gy 0 AL451062.1
0.0746809397793535 1.45508221817425 0.053 0.014 1 6Gy_vs_0Gy 0 DLEU2L
0.0746809397793535 1.45508221817425 0.053 0.014 1 6Gy_vs_0Gy 0 LINC02591
0.0746809397793535 1.45508221817425 0.053 0.014 1 6Gy_vs_0Gy 0 C3orf22
0.0746809397793535 1.45508221817425 0.053 0.014 1 6Gy_vs_0Gy 0 NSUN7
0.0746809397793535 1.45508221817425 0.053 0.014 1 6Gy_vs_0Gy 0 BDH2
0.0746809397793535 1.45508221817425 0.053 0.014 1 6Gy_vs_0Gy 0 CTSO
0.0746809397793535 1.45508221817425 0.053 0.014 1 6Gy_vs_0Gy 0 CETN3
0.0746809397793535 1.45508221817425 0.053 0.014 1 6Gy_vs_0Gy 0 RAET1L
0.0746809397793535 1.45508221817425 0.053 0.014 1 6Gy_vs_0Gy 0 AEBP1
0.0746809397793535 1.45508221817425 0.053 0.014 1 6Gy_vs_0Gy 0 AC009275.1
0.0746809397793535 1.45508221817425 0.053 0.014 1 6Gy_vs_0Gy 0 ZNF596
0.0746809397793535 1.45508221817425 0.053 0.014 1 6Gy_vs_0Gy 0 AC079089.1
0.0746809397793535 1.45508221817425 0.053 0.014 1 6Gy_vs_0Gy 0 GALNT12
0.0746809397793535 1.45508221817425 0.053 0.014 1 6Gy_vs_0Gy 0 ST6GALNAC4
0.0746809397793535 1.45508221817425 0.053 0.014 1 6Gy_vs_0Gy 0 AL157392.2
0.0746809397793535 1.45508221817425 0.053 0.014 1 6Gy_vs_0Gy 0 IFT46
0.0746809397793535 1.45508221817425 0.053 0.014 1 6Gy_vs_0Gy 0 AP003392.1
0.0746809397793535 1.45508221817425 0.053 0.014 1 6Gy_vs_0Gy 0 ESPL1
0.0746809397793535 1.45508221817425 0.053 0.014 1 6Gy_vs_0Gy 0 AC025159.1
0.0746809397793535 1.45508221817425 0.053 0.014 1 6Gy_vs_0Gy 0 AC018845.3
0.0746809397793535 1.45508221817425 0.053 0.014 1 6Gy_vs_0Gy 0 RNF227
0.0746809397793535 1.45508221817425 0.053 0.014 1 6Gy_vs_0Gy 0 MAP3K14-AS1
0.0746809397793535 1.45508221817425 0.053 0.014 1 6Gy_vs_0Gy 0 PRKCA-AS1
0.0746809397793535 1.45508221817425 0.053 0.014 1 6Gy_vs_0Gy 0 AC011472.2
0.0746809397793535 1.45508221817425 0.053 0.014 1 6Gy_vs_0Gy 0 CNFN
0.0746809397793535 1.45508221817425 0.053 0.014 1 6Gy_vs_0Gy 0 RCN3
0.0746809397793535 1.45508221817425 0.053 0.014 1 6Gy_vs_0Gy 0 DGCR9
0.0746809397793535 1.45508221817425 0.053 0.014 1 6Gy_vs_0Gy 0 ADORA2A
0.0746809397793535 1.45508221817425 0.053 0.014 1 6Gy_vs_0Gy 0 GPR34
0.0746809397793535 1.45508221817425 0.053 0.014 1 6Gy_vs_0Gy 0 AC234775.3
0.074739085045622 1.36044534403617 0.298 0.232 1 6Gy_vs_0Gy 0 CLMP
0.0747800618058339 0.41201349628236 0.464 0.362 1 6Gy_vs_0Gy 0 ARID4A
0.0748863481837017 0.787657557261117 0.192 0.116 1 6Gy_vs_0Gy 0 MMADHC
0.0749046181418336 0.833593841427976 0.179 0.109 1 6Gy_vs_0Gy 0 NCEH1
0.0750392911117735 0.493556365988882 0.298 0.21 1 6Gy_vs_0Gy 0 ERBB2
0.0750427574986177 0.87011971745309 0.212 0.138 1 6Gy_vs_0Gy 0 NDUFC2
0.0750507260659808 0.684564064297014 0.099 0.043 1 6Gy_vs_0Gy 0 XACT
0.0751427971302191 0.638794171346635 0.225 0.145 1 6Gy_vs_0Gy 0 FAM118A
0.0752501291323502 0.741386403330887 0.325 0.246 1 6Gy_vs_0Gy 0 PABPC4
0.0752785399673757 0.817652297558955 0.146 0.08 1 6Gy_vs_0Gy 0 TWISTNB
0.0753562204366012 0.87011971745309 0.205 0.13 1 6Gy_vs_0Gy 0 SSB
0.0755516741093678 0.825725598094637 0.278 0.203 1 6Gy_vs_0Gy 0 SATB2
0.075718543061207 0.87011971745309 0.252 0.174 1 6Gy_vs_0Gy 0 KLHL8
0.0757361625871531 0.441276418649216 0.272 0.181 1 6Gy_vs_0Gy 0 IRF2BP2
0.0757449427903 0.824316027839965 0.166 0.094 1 6Gy_vs_0Gy 0 NDUFB10
0.0758900710291783 0.738875184174837 0.225 0.145 1 6Gy_vs_0Gy 0 MCRIP1
0.0759180923320888 0.803005521594553 0.119 0.058 1 6Gy_vs_0Gy 0 ZFP28
0.0759985122382196 0.911939893147717 0.172 0.101 1 6Gy_vs_0Gy 0 NHEJ1
0.0760031649931314 0.595944754014096 0.245 0.159 1 6Gy_vs_0Gy 0 EIF4EBP2
0.0760930496597301 1.31757869442431 0.126 0.065 1 6Gy_vs_0Gy 0 PKN2-AS1
0.0761432680600721 0.728100712580662 0.166 0.094 1 6Gy_vs_0Gy 0 VPS72
0.076325622628608 0.87011971745309 0.225 0.152 1 6Gy_vs_0Gy 0 RNASEH2B
0.0763809463710357 0.751475220954471 0.199 0.123 1 6Gy_vs_0Gy 0 ZNF266
0.0764001947086313 0.87011971745309 0.205 0.13 1 6Gy_vs_0Gy 0 SINHCAF
0.0764341640483438 1.07175357862274 0.126 0.065 1 6Gy_vs_0Gy 0 ZNF281
0.0764341640483438 1.07175357862274 0.126 0.065 1 6Gy_vs_0Gy 0 HES1
0.0764573004495746 0.502387932952603 0.318 0.225 1 6Gy_vs_0Gy 0 PNKP
0.0765413190114315 0.870119717453091 0.146 0.08 1 6Gy_vs_0Gy 0 COPS9
0.0765827782859468 0.777010313061609 0.245 0.167 1 6Gy_vs_0Gy 0 UFM1
0.0766433667874589 0.642709221350018 0.338 0.261 1 6Gy_vs_0Gy 0 FANCA
0.0767410994501687 0.554617891725161 0.397 0.312 1 6Gy_vs_0Gy 0 PFN1
0.0767617809831772 0.796119136009313 0.205 0.13 1 6Gy_vs_0Gy 0 HADH
0.0770171962988234 0.789949368769107 0.298 0.225 1 6Gy_vs_0Gy 0 ABHD3
0.0770213706793419 0.548191622565728 0.278 0.188 1 6Gy_vs_0Gy 0 HSF1
0.0774690072459248 0.808719172788947 0.238 0.159 1 6Gy_vs_0Gy 0 PITRM1
0.0774800586861757 0.607085311619296 0.298 0.21 1 6Gy_vs_0Gy 0 PLEKHG5
0.0775600297413778 0.513975907227815 0.457 0.37 1 6Gy_vs_0Gy 0 DPY19L4
0.0775914716866476 0.701996958644763 0.384 0.312 1 6Gy_vs_0Gy 0 ATG4B
0.077711925478322 0.515024758630529 0.384 0.297 1 6Gy_vs_0Gy 0 SP1
0.0777860011465674 1.28515721673193 0.086 0.036 1 6Gy_vs_0Gy 0 MRPL11
0.0777894116233344 0.43965217760464 0.609 0.565 1 6Gy_vs_0Gy 0 TRIM9
0.0778643654068374 0.754642500033154 0.258 0.181 1 6Gy_vs_0Gy 0 KLHDC2
0.0781699361248867 0.42031680001357 0.238 0.152 1 6Gy_vs_0Gy 0 CTDNEP1
0.0781797066983658 0.360754835626093 0.483 0.391 1 6Gy_vs_0Gy 0 KIRREL1
0.0782702404088769 0.598817695635696 0.325 0.239 1 6Gy_vs_0Gy 0 SMIM13
0.0782797577406111 0.486345354551815 0.815 0.79 1 6Gy_vs_0Gy 0 AC105411.1
0.0782977070172394 0.728100712580662 0.166 0.094 1 6Gy_vs_0Gy 0 OPN3
0.0783105604981246 0.732616193703155 0.278 0.196 1 6Gy_vs_0Gy 0 NUDCD1
0.0784034544579605 0.670810909229683 0.265 0.181 1 6Gy_vs_0Gy 0 NIPAL3
0.0784151862180521 0.767026224488986 0.232 0.152 1 6Gy_vs_0Gy 0 TXK
0.0784213963804798 0.509944153208765 0.331 0.246 1 6Gy_vs_0Gy 0 MOB4
0.078465257025096 1.00762324120302 0.126 0.065 1 6Gy_vs_0Gy 0 POLR3D
0.078465257025096 1.07175357862274 0.126 0.065 1 6Gy_vs_0Gy 0 SYCE2
0.0785196317492144 1.19204781234045 0.106 0.051 1 6Gy_vs_0Gy 0 TMEM107
0.0785611003845914 0.757644988194677 0.199 0.123 1 6Gy_vs_0Gy 0 PTCH1
0.0786939122141744 0.548191622565728 0.305 0.217 1 6Gy_vs_0Gy 0 ZC3H3
0.0787044185706913 0.607085311619296 0.258 0.174 1 6Gy_vs_0Gy 0 SWI5
0.0787060651098483 0.570559435594182 0.166 0.094 1 6Gy_vs_0Gy 0 KCTD10
0.0787099079700124 0.362718200025587 0.53 0.442 1 6Gy_vs_0Gy 0 CASP7
0.0787210018716012 0.614862662211015 0.305 0.217 1 6Gy_vs_0Gy 0 SRSF12
0.07882624795889 0.995650599536949 0.126 0.065 1 6Gy_vs_0Gy 0 B4GALT2
0.078836660473121 1.51781797352221 0.132 0.072 1 6Gy_vs_0Gy 0 LINC01695
0.0788407959287561 0.782656876202751 0.305 0.225 1 6Gy_vs_0Gy 0 UFD1
0.0788644722927705 -1.71484278326807 0.007 0.036 1 6Gy_vs_0Gy 0 AL049795.1
0.0788644722927705 -1.71484278326807 0.007 0.036 1 6Gy_vs_0Gy 0 TMEM141
0.0788644722927705 -1.71484278326807 0.007 0.036 1 6Gy_vs_0Gy 0 AL049840.3
0.0788644722927705 -1.71484278326807 0.007 0.036 1 6Gy_vs_0Gy 0 AC012184.4
0.0788644722927705 -1.71484278326807 0.007 0.036 1 6Gy_vs_0Gy 0 MRPL34
0.0791850988029203 1.19204781234045 0.086 0.036 1 6Gy_vs_0Gy 0 TPRG1L
0.0791850988029203 1.19204781234045 0.086 0.036 1 6Gy_vs_0Gy 0 EXOC8
0.0791850988029203 1.19204781234045 0.086 0.036 1 6Gy_vs_0Gy 0 NPHP1
0.0791850988029203 1.19204781234045 0.086 0.036 1 6Gy_vs_0Gy 0 AC017002.5
0.0791850988029203 1.19204781234045 0.086 0.036 1 6Gy_vs_0Gy 0 KIRREL3-AS1
0.0791850988029203 1.19204781234045 0.086 0.036 1 6Gy_vs_0Gy 0 TRIM47
0.0791850988029203 1.19204781234045 0.086 0.036 1 6Gy_vs_0Gy 0 ZNF223
0.0791850988029203 1.19204781234045 0.086 0.036 1 6Gy_vs_0Gy 0 ZNF350
0.079245494021341 0.763204513536578 0.146 0.08 1 6Gy_vs_0Gy 0 SCN1A-AS1
0.0792671592462938 0.792117205451817 0.199 0.123 1 6Gy_vs_0Gy 0 RPP38
0.0793986648324423 0.455082218174246 0.404 0.319 1 6Gy_vs_0Gy 0 FZD3
0.0794633510515203 0.493050068373267 0.371 0.283 1 6Gy_vs_0Gy 0 SLC25A53
0.0795141209175426 0.520373678425966 0.457 0.377 1 6Gy_vs_0Gy 0 SLC25A29
0.0795782827249674 0.808719172788947 0.146 0.08 1 6Gy_vs_0Gy 0 CCDC24
0.0796754564695828 0.914513836811544 0.179 0.109 1 6Gy_vs_0Gy 0 ISY1
0.0796758572777676 0.87011971745309 0.179 0.109 1 6Gy_vs_0Gy 0 TRIM11
0.0799141563831176 0.770584043902176 0.172 0.101 1 6Gy_vs_0Gy 0 COX5B
0.0799696010714929 0.65033850957318 0.364 0.29 1 6Gy_vs_0Gy 0 PRKD2
0.0800825487854223 0.631959980258325 0.212 0.13 1 6Gy_vs_0Gy 0 TRIM52
0.0801471980727614 0.574663833926919 0.225 0.145 1 6Gy_vs_0Gy 0 PRKCQ
0.0802855824631553 1.11804723089668 0.106 0.051 1 6Gy_vs_0Gy 0 C1orf131
0.0802855824631553 1.11804723089668 0.106 0.051 1 6Gy_vs_0Gy 0 ARID5A
0.0802855824631553 1.11804723089668 0.106 0.051 1 6Gy_vs_0Gy 0 ZNF707
0.0802855824631553 1.11804723089668 0.106 0.051 1 6Gy_vs_0Gy 0 SNHG7
0.0802855824631553 1.11804723089668 0.106 0.051 1 6Gy_vs_0Gy 0 AC011447.3
0.0804249658952014 0.685695146315663 0.238 0.159 1 6Gy_vs_0Gy 0 KLHL23
0.0804361971986475 0.620141464444742 0.225 0.145 1 6Gy_vs_0Gy 0 SYT11
0.0804385208581865 1.05454428859052 0.126 0.065 1 6Gy_vs_0Gy 0 AC068985.1
0.0805083608345276 0.565265135924669 0.219 0.138 1 6Gy_vs_0Gy 0 CPSF3
0.0805369707375702 0.940509045344488 0.126 0.065 1 6Gy_vs_0Gy 0 PEF1
0.0805369707375702 1.00762324120302 0.126 0.065 1 6Gy_vs_0Gy 0 C2CD2L
0.0805369707375702 0.940509045344488 0.126 0.065 1 6Gy_vs_0Gy 0 NGRN
0.0805968846375661 0.504835253371346 0.318 0.225 1 6Gy_vs_0Gy 0 PDLIM4
0.0806762934700104 0.995650599536949 0.126 0.065 1 6Gy_vs_0Gy 0 PTER
0.0808094627213582 1.09251213878954 0.086 0.036 1 6Gy_vs_0Gy 0 AL592166.1
0.0808094627213582 1.09251213878954 0.086 0.036 1 6Gy_vs_0Gy 0 LINC00623
0.0808094627213582 1.09251213878954 0.086 0.036 1 6Gy_vs_0Gy 0 MAPKAPK3
0.0808094627213582 1.09251213878954 0.086 0.036 1 6Gy_vs_0Gy 0 LINC01410
0.0808094627213582 1.09251213878954 0.086 0.036 1 6Gy_vs_0Gy 0 AP000442.1
0.0808094627213582 1.09251213878954 0.086 0.036 1 6Gy_vs_0Gy 0 FAM230C
0.0808094627213582 1.09251213878954 0.086 0.036 1 6Gy_vs_0Gy 0 SRP14-AS1
0.0808094627213582 1.09251213878954 0.086 0.036 1 6Gy_vs_0Gy 0 RPUSD1
0.0808094627213582 1.09251213878954 0.086 0.036 1 6Gy_vs_0Gy 0 SLFN11
0.0808094627213582 1.09251213878954 0.086 0.036 1 6Gy_vs_0Gy 0 PGAP3
0.0808094627213582 1.09251213878954 0.086 0.036 1 6Gy_vs_0Gy 0 GTPBP3
0.080952862599767 0.607085311619296 0.192 0.116 1 6Gy_vs_0Gy 0 CRAT
0.0810225066524587 1.07822791278329 0.238 0.167 1 6Gy_vs_0Gy 0 AL160272.1
0.0810920659579627 0.474191041121951 0.238 0.152 1 6Gy_vs_0Gy 0 ADH5
0.0811469679369106 0.563458379219038 0.344 0.261 1 6Gy_vs_0Gy 0 STMN1
0.081236458632247 0.504835253371346 0.311 0.217 1 6Gy_vs_0Gy 0 GNG5
0.0812535563551362 0.711421971434032 0.219 0.138 1 6Gy_vs_0Gy 0 MCM4
0.0813191881834675 0.87011971745309 0.225 0.152 1 6Gy_vs_0Gy 0 MAP3K20-AS1
0.0814275208009676 1.07175357862274 0.106 0.051 1 6Gy_vs_0Gy 0 LINC02832
0.0814432361420137 0.787657557261117 0.172 0.101 1 6Gy_vs_0Gy 0 INTS13
0.081478315435929 0.754642500033154 0.238 0.159 1 6Gy_vs_0Gy 0 MMUT
0.081695020889738 0.836952853517891 0.219 0.145 1 6Gy_vs_0Gy 0 ALKBH8
0.0817324179629753 1.02766099443957 0.152 0.087 1 6Gy_vs_0Gy 0 FOPNL
0.081784623766947 0.71811662400804 0.146 0.08 1 6Gy_vs_0Gy 0 MAGOHB
0.0819008729396547 0.782656876202751 0.172 0.101 1 6Gy_vs_0Gy 0 SMARCD1
0.0819531257861358 0.940509045344488 0.106 0.051 1 6Gy_vs_0Gy 0 METTL4
0.0820251373064806 1.2409574128214 0.225 0.152 1 6Gy_vs_0Gy 0 AC011029.1
0.0820804577114271 1.11804723089668 0.106 0.051 1 6Gy_vs_0Gy 0 GTF3C6
0.0820804577114271 1.0400447188954 0.106 0.051 1 6Gy_vs_0Gy 0 GSDMD
0.0820804577114271 1.0400447188954 0.106 0.051 1 6Gy_vs_0Gy 0 COMTD1
0.0820804577114271 1.11804723089668 0.106 0.051 1 6Gy_vs_0Gy 0 MRGBP
0.0824571336035179 0.580613100258105 0.298 0.21 1 6Gy_vs_0Gy 0 ACTR1A
0.0825316347684221 0.728100712580662 0.172 0.101 1 6Gy_vs_0Gy 0 ZSCAN26
0.0825316347684221 0.728100712580662 0.172 0.101 1 6Gy_vs_0Gy 0 HECA
0.0826107096241903 0.619576255802493 0.377 0.29 1 6Gy_vs_0Gy 0 FMN2
0.0826163700966361 0.824316027839965 0.179 0.109 1 6Gy_vs_0Gy 0 YBEY
0.0826781627866306 0.556011127025027 0.219 0.138 1 6Gy_vs_0Gy 0 SETD1A
0.0828146964831539 1.49630488090076 0.172 0.109 1 6Gy_vs_0Gy 0 AC021723.2
0.0828872023777483 0.618580950457126 0.219 0.138 1 6Gy_vs_0Gy 0 FZR1
0.0829030269395583 0.437160310176984 0.232 0.145 1 6Gy_vs_0Gy 0 C4orf3
0.0829654838161562 0.519933362524214 0.397 0.312 1 6Gy_vs_0Gy 0 ECI2
0.0829773208918286 0.732616193703155 0.205 0.13 1 6Gy_vs_0Gy 0 RMI1
0.0829897012850735 0.460135445900532 0.53 0.442 1 6Gy_vs_0Gy 0 TMEM67
0.0830191383898713 0.592585741924181 0.199 0.123 1 6Gy_vs_0Gy 0 RBMX2
0.083031347488435 0.455082218174246 0.238 0.152 1 6Gy_vs_0Gy 0 F2R
0.0830468413212529 0.87011971745309 0.126 0.065 1 6Gy_vs_0Gy 0 ZDHHC23
0.0830468413212529 0.87011971745309 0.126 0.065 1 6Gy_vs_0Gy 0 SLC26A2
0.0830468413212529 0.87011971745309 0.126 0.065 1 6Gy_vs_0Gy 0 PRDX3
0.0831180886412639 0.757644988194677 0.205 0.13 1 6Gy_vs_0Gy 0 ZNF394
0.0831810346984134 0.87011971745309 0.126 0.065 1 6Gy_vs_0Gy 0 NBPF10
0.0831810346984134 0.87011971745309 0.126 0.065 1 6Gy_vs_0Gy 0 STAG3
0.0831810346984134 0.87011971745309 0.126 0.065 1 6Gy_vs_0Gy 0 SLC25A5
0.0832043610244237 0.594485274839663 0.225 0.145 1 6Gy_vs_0Gy 0 TSPAN17
0.0832561258953324 0.464863238966832 0.338 0.246 1 6Gy_vs_0Gy 0 NID2
0.0833115958566459 0.71811662400804 0.205 0.13 1 6Gy_vs_0Gy 0 ZNF502
0.0834486497360369 1.2180430208734 0.132 0.072 1 6Gy_vs_0Gy 0 BEND3
0.0837024059578892 0.57638851439638 0.192 0.116 1 6Gy_vs_0Gy 0 POLR3E
0.0837270191921979 0.60051265769581 0.338 0.254 1 6Gy_vs_0Gy 0 GUSB
0.0838240081063662 0.486791077901584 0.146 0.08 1 6Gy_vs_0Gy 0 COPS7B
0.0838984603004403 0.714841491975179 0.377 0.312 1 6Gy_vs_0Gy 0 CSNK1G2
0.083926551357704 0.911939893147717 0.172 0.101 1 6Gy_vs_0Gy 0 TMEM116
0.0839324695287478 0.55129753343355 0.391 0.304 1 6Gy_vs_0Gy 0 GNA13
0.0840195552527484 0.590011798260355 0.166 0.094 1 6Gy_vs_0Gy 0 MORN1
0.0842351276199089 0.87011971745309 0.185 0.116 1 6Gy_vs_0Gy 0 ANKRD54
0.0842588094703347 0.95758255870343 0.106 0.051 1 6Gy_vs_0Gy 0 SLC26A3
0.0842588094703347 0.95758255870343 0.106 0.051 1 6Gy_vs_0Gy 0 PTGES2
0.0842588094703347 0.95758255870343 0.106 0.051 1 6Gy_vs_0Gy 0 SLC22A18
0.0842588094703347 0.95758255870343 0.106 0.051 1 6Gy_vs_0Gy 0 CIPC
0.0842588094703347 0.95758255870343 0.106 0.051 1 6Gy_vs_0Gy 0 SNX11
0.0842808334976531 0.87011971745309 0.152 0.087 1 6Gy_vs_0Gy 0 C19orf53
0.0843252437276529 0.924567501475467 0.152 0.087 1 6Gy_vs_0Gy 0 ZNF552
0.0845441223658696 0.622192204009504 0.311 0.232 1 6Gy_vs_0Gy 0 MYDGF
0.0845576394488696 1.13315412328688 0.159 0.094 1 6Gy_vs_0Gy 0 MOXD1
0.0845662162375687 0.948122229454363 0.106 0.051 1 6Gy_vs_0Gy 0 CCDC22
0.0846164520841749 -1.12988028254691 0.033 0.08 1 6Gy_vs_0Gy 0 CPT1B
0.0846530252032583 1.00762324120302 0.106 0.051 1 6Gy_vs_0Gy 0 ARMC6
0.0850415419756564 0.698639249508737 0.437 0.37 1 6Gy_vs_0Gy 0 HSPB11
0.0850724854598664 0.896591928814281 0.252 0.181 1 6Gy_vs_0Gy 0 CYSTM1
0.0852202202293927 0.803005521594553 0.126 0.065 1 6Gy_vs_0Gy 0 NOMO1
0.0852202202293927 0.803005521594553 0.126 0.065 1 6Gy_vs_0Gy 0 VAT1
0.0852442727480529 0.782656876202751 0.179 0.109 1 6Gy_vs_0Gy 0 NDUFB9
0.0853040651767306 -0.807952187659547 0.053 0.109 1 6Gy_vs_0Gy 0 AC012636.1
0.0853547622471999 0.803005521594553 0.219 0.145 1 6Gy_vs_0Gy 0 FAM76B
0.0854101534471741 0.677474639510694 0.172 0.101 1 6Gy_vs_0Gy 0 ACP2
0.0854660111069052 0.71257844046661 0.252 0.174 1 6Gy_vs_0Gy 0 ACSL1
0.0856032219001557 0.808719172788947 0.126 0.065 1 6Gy_vs_0Gy 0 SCOC
0.0856416693395199 0.914513836811544 0.179 0.109 1 6Gy_vs_0Gy 0 LINC00685
0.0857427888107598 0.803005521594553 0.219 0.145 1 6Gy_vs_0Gy 0 AC009264.1
0.0858075717026315 1.11112781695689 0.132 0.072 1 6Gy_vs_0Gy 0 YEATS4
0.0858664080761748 2.00762324120302 0.073 0.029 1 6Gy_vs_0Gy 0 TTC28-AS1
0.0859011422753812 0.622192204009504 0.199 0.123 1 6Gy_vs_0Gy 0 BAG4
0.085915377098591 0.677474639510694 0.338 0.261 1 6Gy_vs_0Gy 0 RPL34
0.0859171116603887 0.498150940066132 0.291 0.203 1 6Gy_vs_0Gy 0 PAIP1
0.0859308990115385 0.498150940066132 0.642 0.587 1 6Gy_vs_0Gy 0 SOX2-OT
0.0859602324499363 0.917425432231447 0.152 0.087 1 6Gy_vs_0Gy 0 FAM66C
0.0860301040271627 0.341010451465452 0.377 0.297 1 6Gy_vs_0Gy 0 EIF1
0.0860709832310006 0.522196414032783 0.417 0.326 1 6Gy_vs_0Gy 0 AC016831.5
0.086124371624812 0.4471770200889 0.43 0.341 1 6Gy_vs_0Gy 0 FKTN
0.0863006317133235 0.582837765372619 0.305 0.225 1 6Gy_vs_0Gy 0 SLC66A2
0.0863758301067672 0.398051273137868 0.338 0.239 1 6Gy_vs_0Gy 0 USP20
0.0864715823602979 0.974456377267826 0.199 0.13 1 6Gy_vs_0Gy 0 CHPT1
0.0865517452589095 0.622192204009504 0.331 0.246 1 6Gy_vs_0Gy 0 TSTD2
0.0867160474359928 0.87011971745309 0.152 0.087 1 6Gy_vs_0Gy 0 TMEM14A
0.0867348840869462 0.901146613073714 0.225 0.152 1 6Gy_vs_0Gy 0 POMT1
0.0867429825958591 0.71811662400804 0.245 0.167 1 6Gy_vs_0Gy 0 ZNF229
0.086749111106742 0.677474639510694 0.205 0.13 1 6Gy_vs_0Gy 0 PDSS1
0.0867913625396116 0.560435218320475 0.358 0.275 1 6Gy_vs_0Gy 0 NFIX
0.0869454713998661 0.499751267507975 0.397 0.312 1 6Gy_vs_0Gy 0 ZNF44
0.0869459822735249 0.817652297558955 0.152 0.087 1 6Gy_vs_0Gy 0 KIAA2013
0.087004138813251 0.661533095641673 0.232 0.152 1 6Gy_vs_0Gy 0 LPCAT2
0.0870452953622959 0.626848566440726 0.272 0.188 1 6Gy_vs_0Gy 0 VHL
0.0873702047865889 0.682492714277319 0.338 0.261 1 6Gy_vs_0Gy 0 CENPC
0.0874009022895299 0.848093411123091 0.291 0.217 1 6Gy_vs_0Gy 0 SLC11A2
0.0874361464153479 0.732616193703155 0.126 0.065 1 6Gy_vs_0Gy 0 PANK4
0.0874444373631985 0.389898049414109 0.695 0.638 1 6Gy_vs_0Gy 0 SPECC1
0.0874480528942261 0.666586323367958 0.205 0.13 1 6Gy_vs_0Gy 0 ZNF234
0.0874541323194754 0.840973371793574 0.245 0.174 1 6Gy_vs_0Gy 0 NADK2
0.0874725336614779 0.495724202671592 0.272 0.188 1 6Gy_vs_0Gy 0 MRPS25
0.0877216675320341 0.689547471811269 0.172 0.101 1 6Gy_vs_0Gy 0 GSTM3
0.0877293562337105 0.312124264332203 0.821 0.746 1 6Gy_vs_0Gy 0 SCD5
0.0878280802575203 0.772822516098175 0.219 0.145 1 6Gy_vs_0Gy 0 EEF1E1
0.0878440079613453 0.904067049376428 0.192 0.123 1 6Gy_vs_0Gy 0 APLF
0.0878442252362153 1.05069196309491 0.159 0.094 1 6Gy_vs_0Gy 0 MRPS16
0.0878442252362153 1.05069196309491 0.159 0.094 1 6Gy_vs_0Gy 0 SLC12A6
0.0878537205089144 0.455082218174247 0.212 0.13 1 6Gy_vs_0Gy 0 TOPORS
0.0879210404310725 0.744588835369231 0.179 0.109 1 6Gy_vs_0Gy 0 PARP9
0.0879285541583863 0.677474639510694 0.325 0.239 1 6Gy_vs_0Gy 0 SCG2
0.0881879635369971 0.948122229454363 0.192 0.123 1 6Gy_vs_0Gy 0 UBL5
0.0882175338584903 1.05454428859052 0.132 0.072 1 6Gy_vs_0Gy 0 CCDC58
0.0882175338584903 1.05454428859052 0.132 0.072 1 6Gy_vs_0Gy 0 ZNF579
0.0882442302435354 0.489847636334923 0.318 0.232 1 6Gy_vs_0Gy 0 SMCO4
0.088299541575672 0.917425432231447 0.159 0.094 1 6Gy_vs_0Gy 0 INPP5E
0.0883482367394801 0.787657557261117 0.106 0.051 1 6Gy_vs_0Gy 0 LINC02021
0.0883482367394801 0.787657557261117 0.106 0.051 1 6Gy_vs_0Gy 0 HIF1A-AS3
0.0883482367394801 0.787657557261117 0.106 0.051 1 6Gy_vs_0Gy 0 ZBTB33
0.0883557529706885 0.985596934873026 0.132 0.072 1 6Gy_vs_0Gy 0 AL136115.2
0.0884284297709275 0.740059176888717 0.258 0.181 1 6Gy_vs_0Gy 0 POLR1C
0.0885501138251014 1.71811662400804 0.073 0.029 1 6Gy_vs_0Gy 0 NDUFB3
0.0886019767302705 0.570559435594182 0.285 0.203 1 6Gy_vs_0Gy 0 TYW5
0.0887356427016751 0.592585741924181 0.199 0.123 1 6Gy_vs_0Gy 0 CMTM6
0.0887374284411596 1.40063443415187 0.113 0.058 1 6Gy_vs_0Gy 0 AC008691.1
0.0887532499197226 0.728100712580662 0.179 0.109 1 6Gy_vs_0Gy 0 AC023424.3
0.0887656578356293 0.708368647456478 0.285 0.21 1 6Gy_vs_0Gy 0 ZNF507
0.0887987961686571 0.765150157851548 0.377 0.304 1 6Gy_vs_0Gy 0 AL138720.1
0.0888196213736273 0.934250054872806 0.106 0.051 1 6Gy_vs_0Gy 0 AC079142.1
0.0888742923042979 0.697283120590874 0.258 0.181 1 6Gy_vs_0Gy 0 LRRC8A
0.0888920504820581 1.3936816735101 0.232 0.167 1 6Gy_vs_0Gy 0 AC004784.1
0.0889574332416384 0.732616193703155 0.212 0.138 1 6Gy_vs_0Gy 0 ADAM33
0.0889824099637403 0.539971115760759 0.199 0.123 1 6Gy_vs_0Gy 0 DDX11
0.0890019085650093 0.87011971745309 0.192 0.123 1 6Gy_vs_0Gy 0 EPM2A
0.0891487301577039 0.522196414032783 0.199 0.123 1 6Gy_vs_0Gy 0 NCDN
0.0895185380536238 -0.544917781825753 0.053 0.109 1 6Gy_vs_0Gy 0 TMEM223
0.089560068678118 0.87011971745309 0.192 0.123 1 6Gy_vs_0Gy 0 SLC13A3
0.0895948173330076 0.263462145632615 0.411 0.304 1 6Gy_vs_0Gy 0 HK1
0.0896371586286493 0.517817973522209 0.411 0.326 1 6Gy_vs_0Gy 0 EDEM1
0.0896583311295249 0.706620985170211 0.238 0.159 1 6Gy_vs_0Gy 0 LINC00174
0.0896673785810541 0.782656876202751 0.159 0.094 1 6Gy_vs_0Gy 0 AC108047.1
0.0896758749718773 0.763204513536578 0.152 0.087 1 6Gy_vs_0Gy 0 NPL
0.0896758749718773 0.763204513536578 0.152 0.087 1 6Gy_vs_0Gy 0 TFAM
0.0896758749718773 0.763204513536578 0.152 0.087 1 6Gy_vs_0Gy 0 ATMIN
0.0896861761724593 0.566727574003155 0.245 0.167 1 6Gy_vs_0Gy 0 PRMT7
0.0899132159822314 1.45508221817425 0.073 0.029 1 6Gy_vs_0Gy 0 VAMP1
0.0899132159822314 1.63565446381607 0.073 0.029 1 6Gy_vs_0Gy 0 TPTE
0.0899320595397028 0.524984231404402 0.358 0.268 1 6Gy_vs_0Gy 0 PXN
0.0899661981311538 0.371517501535115 0.477 0.384 1 6Gy_vs_0Gy 0 PLIN3
0.0900836658997763 0.522196414032783 0.179 0.109 1 6Gy_vs_0Gy 0 PPP1R16A
0.0900983765928399 0.725729808117915 0.212 0.138 1 6Gy_vs_0Gy 0 MBD4
0.0900983765928399 0.725729808117915 0.212 0.138 1 6Gy_vs_0Gy 0 CDS1
0.0901101301425436 0.522196414032783 0.318 0.239 1 6Gy_vs_0Gy 0 WARS
0.0901585127797337 0.787657557261117 0.185 0.116 1 6Gy_vs_0Gy 0 SF3A1
0.0904397008486135 0.455082218174246 0.258 0.174 1 6Gy_vs_0Gy 0 ARHGAP36
0.0904506610201204 0.672180339841181 0.298 0.217 1 6Gy_vs_0Gy 0 CRYBG1
0.0905928522786254 0.754642500033154 0.152 0.087 1 6Gy_vs_0Gy 0 SERP1
0.0906783723773348 0.934250054872806 0.132 0.072 1 6Gy_vs_0Gy 0 AGAP4
0.0906968758204625 0.736102369481403 0.364 0.297 1 6Gy_vs_0Gy 0 PBX4
0.0907780775862506 0.87011971745309 0.185 0.116 1 6Gy_vs_0Gy 0 HPS1
0.0907834026497326 0.728100712580662 0.358 0.283 1 6Gy_vs_0Gy 0 ROBO2
0.0908912050067383 1.22375667206779 0.113 0.058 1 6Gy_vs_0Gy 0 PIGA
0.0908917125698469 1.3440509057855 0.113 0.058 1 6Gy_vs_0Gy 0 NUDT6
0.0908918817575247 1.15962633464807 0.113 0.058 1 6Gy_vs_0Gy 0 PRR11
0.0908926141672051 1.07365311153822 0.278 0.21 1 6Gy_vs_0Gy 0 MTHFD2L
0.0909302014400088 0.738875184174837 0.212 0.138 1 6Gy_vs_0Gy 0 DUSP3
0.0910072050742864 1.38469289028285 0.093 0.043 1 6Gy_vs_0Gy 0 DTX4
0.0910192103822653 0.751475220954471 0.185 0.116 1 6Gy_vs_0Gy 0 DRAP1
0.0912316059454267 0.53308473017552 0.205 0.13 1 6Gy_vs_0Gy 0 ODC1
0.0912373906306385 0.600933084637701 0.331 0.254 1 6Gy_vs_0Gy 0 SLC17A5
0.0912897661818679 1.35554654462333 0.073 0.029 1 6Gy_vs_0Gy 0 PEG3
0.091589777675793 0.433387147074927 0.424 0.333 1 6Gy_vs_0Gy 0 SGK3
0.0916928201418789 1.69408935336159 0.199 0.138 1 6Gy_vs_0Gy 0 TRPC6
0.0917558508452707 0.461156732583931 0.464 0.399 1 6Gy_vs_0Gy 0 FBXW8
0.0917987605053535 0.379133364940948 0.411 0.312 1 6Gy_vs_0Gy 0 LINC00106
0.0919027446128146 -1.29980528398922 0.02 0.058 1 6Gy_vs_0Gy 0 HCG27
0.0919027446128146 -1.29980528398922 0.02 0.058 1 6Gy_vs_0Gy 0 MED30
0.0919027446128146 -1.29980528398922 0.02 0.058 1 6Gy_vs_0Gy 0 PRKG1-AS1
0.0919940333129825 0.570559435594182 0.146 0.08 1 6Gy_vs_0Gy 0 PTGR2
0.0920535056894371 0.590011798260355 0.298 0.217 1 6Gy_vs_0Gy 0 PINK1
0.0921494386249541 0.685695146315663 0.219 0.145 1 6Gy_vs_0Gy 0 PLEKHO1
0.0923305193276175 0.581994330656466 0.404 0.326 1 6Gy_vs_0Gy 0 FLG-AS1
0.0924186579037879 0.71811662400804 0.152 0.087 1 6Gy_vs_0Gy 0 ATP5MC3
0.0924713830441531 0.706620985170211 0.152 0.087 1 6Gy_vs_0Gy 0 ZNF175
0.0924713830441531 0.663668839985664 0.152 0.087 1 6Gy_vs_0Gy 0 CFAP298
0.0925770663445586 0.751475220954471 0.179 0.109 1 6Gy_vs_0Gy 0 STOX1
0.0925770663445586 0.751475220954471 0.179 0.109 1 6Gy_vs_0Gy 0 ZNF771
0.0926798192915058 1.24863134070682 0.073 0.029 1 6Gy_vs_0Gy 0 WDCP
0.0926798192915058 1.24863134070682 0.073 0.029 1 6Gy_vs_0Gy 0 ZFAND2B
0.0926798192915058 1.24863134070682 0.073 0.029 1 6Gy_vs_0Gy 0 AC093849.4
0.0926798192915058 1.35554654462333 0.073 0.029 1 6Gy_vs_0Gy 0 ITGA1
0.0926798192915058 1.35554654462333 0.073 0.029 1 6Gy_vs_0Gy 0 MYBL1
0.0926798192915058 1.24863134070682 0.073 0.029 1 6Gy_vs_0Gy 0 AC004816.1
0.0926798192915058 1.24863134070682 0.073 0.029 1 6Gy_vs_0Gy 0 AC022558.2
0.0926798192915058 1.24863134070682 0.073 0.029 1 6Gy_vs_0Gy 0 TPPP3
0.0926798192915058 1.24863134070682 0.073 0.029 1 6Gy_vs_0Gy 0 GINS2
0.0926798192915058 1.24863134070682 0.073 0.029 1 6Gy_vs_0Gy 0 ZNF20
0.0926798192915058 1.24863134070682 0.073 0.029 1 6Gy_vs_0Gy 0 CEBPB
0.0928605883770259 0.803005521594553 0.219 0.145 1 6Gy_vs_0Gy 0 ATP13A2
0.0928612243503264 0.346557761396077 0.344 0.246 1 6Gy_vs_0Gy 0 RPL27
0.0928623352579938 0.561997422090758 0.305 0.225 1 6Gy_vs_0Gy 0 RUBCN
0.0928781501742839 0.677474639510694 0.252 0.174 1 6Gy_vs_0Gy 0 ZNF12
0.0930637947736592 0.732616193703155 0.219 0.145 1 6Gy_vs_0Gy 0 THBS1
0.0930888621453488 0.722562529039232 0.305 0.225 1 6Gy_vs_0Gy 0 SPICE1
0.0930956133028723 0.929013406506659 0.132 0.072 1 6Gy_vs_0Gy 0 SLFN12
0.09319074770564 0.934250054872806 0.132 0.072 1 6Gy_vs_0Gy 0 RPP30
0.09319074770564 0.87011971745309 0.132 0.072 1 6Gy_vs_0Gy 0 CDIP1
0.0932530386359377 0.784389843427206 0.225 0.152 1 6Gy_vs_0Gy 0 DPH7
0.0933310650607742 1.0400447188954 0.172 0.109 1 6Gy_vs_0Gy 0 GNB1L
0.0933454471026814 0.787657557261117 0.185 0.116 1 6Gy_vs_0Gy 0 NECAP2
0.09347686263489 0.475840778341044 0.338 0.254 1 6Gy_vs_0Gy 0 GLIPR2
0.0936718770511304 0.455082218174246 0.675 0.652 1 6Gy_vs_0Gy 0 OSBPL10
0.0937061644507294 0.744588835369231 0.219 0.145 1 6Gy_vs_0Gy 0 PLA2G6
0.0937217539233875 0.724268850989635 0.225 0.152 1 6Gy_vs_0Gy 0 RBL2
0.0938764630524107 0.625007219616558 0.344 0.268 1 6Gy_vs_0Gy 0 AL731577.2
0.093877527980594 0.813536189086723 0.132 0.072 1 6Gy_vs_0Gy 0 FAM83G
0.0940038063875456 0.917425432231447 0.159 0.094 1 6Gy_vs_0Gy 0 AC006213.3
0.0941143553632986 0.647727296116642 0.212 0.138 1 6Gy_vs_0Gy 0 MRPS11
0.0941957848446254 0.782656876202751 0.185 0.116 1 6Gy_vs_0Gy 0 CARD19
0.0942382149140966 1.13315412328688 0.073 0.029 1 6Gy_vs_0Gy 0 AL450163.1
0.0942382149140966 1.13315412328688 0.073 0.029 1 6Gy_vs_0Gy 0 CREG1
0.0942382149140966 1.13315412328688 0.073 0.029 1 6Gy_vs_0Gy 0 AC079779.2
0.0942382149140966 1.13315412328688 0.073 0.029 1 6Gy_vs_0Gy 0 RGPD5
0.0942382149140966 1.13315412328688 0.073 0.029 1 6Gy_vs_0Gy 0 ADIRF-AS1
0.0942382149140966 1.13315412328688 0.073 0.029 1 6Gy_vs_0Gy 0 LRRC27
0.0942382149140966 1.13315412328688 0.073 0.029 1 6Gy_vs_0Gy 0 B4GAT1
0.0942382149140966 1.13315412328688 0.073 0.029 1 6Gy_vs_0Gy 0 SNHG9
0.0942382149140966 1.13315412328688 0.073 0.029 1 6Gy_vs_0Gy 0 PET100
0.0942382149140966 1.13315412328688 0.073 0.029 1 6Gy_vs_0Gy 0 AC008982.2
0.0942382149140966 1.13315412328688 0.073 0.029 1 6Gy_vs_0Gy 0 NDUFA6-DT
0.0943666882845386 0.315530865775453 0.377 0.275 1 6Gy_vs_0Gy 0 CS
0.0944018994142426 0.654391026397653 0.179 0.109 1 6Gy_vs_0Gy 0 LRRC8C-DT
0.0944272117975561 0.470512258743852 0.258 0.174 1 6Gy_vs_0Gy 0 P4HA2
0.0945176579734528 0.817652297558955 0.159 0.094 1 6Gy_vs_0Gy 0 NAGK
0.0945176579734528 0.87011971745309 0.159 0.094 1 6Gy_vs_0Gy 0 MAP1A
0.0945176579734528 0.817652297558955 0.159 0.094 1 6Gy_vs_0Gy 0 R3HDM4
0.0945176579734528 0.87011971745309 0.159 0.094 1 6Gy_vs_0Gy 0 IDH3G
0.0946567056931761 0.556011127025027 0.344 0.261 1 6Gy_vs_0Gy 0 MYL6
0.0946899868131565 1.31069230883907 0.093 0.043 1 6Gy_vs_0Gy 0 CDC45
0.0946899868131565 1.31069230883907 0.093 0.043 1 6Gy_vs_0Gy 0 APOBEC3C
0.0946901989165868 1.2326897968378 0.093 0.043 1 6Gy_vs_0Gy 0 AC099535.2
0.0946901989165868 1.2326897968378 0.093 0.043 1 6Gy_vs_0Gy 0 IGDCC4
0.0947574014936293 1.00762324120302 0.166 0.101 1 6Gy_vs_0Gy 0 PPP1CC
0.0947825698682249 0.704109766014161 0.212 0.138 1 6Gy_vs_0Gy 0 MARCH8
0.0948640162389469 0.43622319092293 0.523 0.442 1 6Gy_vs_0Gy 0 LRP1
0.0948684594964919 0.486791077901584 0.258 0.174 1 6Gy_vs_0Gy 0 NOTCH1
0.0948766486245458 0.669821066967259 0.252 0.174 1 6Gy_vs_0Gy 0 AL627171.2
0.0950663974833938 0.692121415475096 0.404 0.341 1 6Gy_vs_0Gy 0 COPG2
0.0953169384140206 1.02212281089814 0.113 0.058 1 6Gy_vs_0Gy 0 LSM10
0.0953169384140206 1.02212281089814 0.113 0.058 1 6Gy_vs_0Gy 0 GLRX2
0.0953169384140206 1.09251213878954 0.113 0.058 1 6Gy_vs_0Gy 0 TMEM138
0.0954185427236692 0.934250054872806 0.093 0.043 1 6Gy_vs_0Gy 0 TNS3
0.0954388164313073 0.738875184174837 0.225 0.152 1 6Gy_vs_0Gy 0 IPO9-AS1
0.0955595815404476 0.954183982241565 0.212 0.145 1 6Gy_vs_0Gy 0 MBNL2
0.0957312221868672 0.704109766014161 0.219 0.145 1 6Gy_vs_0Gy 0 WHRN
0.0957829413358585 0.502387932952603 0.199 0.123 1 6Gy_vs_0Gy 0 THOP1
0.0957850655503996 0.570559435594182 0.152 0.087 1 6Gy_vs_0Gy 0 DCTN6
0.0959741220629284 0.511665746540614 0.225 0.145 1 6Gy_vs_0Gy 0 MDH2
0.0960028383368345 -1.12988028254691 0.04 0.087 1 6Gy_vs_0Gy 0 PSENEN
0.0961520492642948 0.631332857865974 0.55 0.493 1 6Gy_vs_0Gy 0 LINC01473
0.0964246908743581 0.71257844046661 0.265 0.188 1 6Gy_vs_0Gy 0 STIMATE
0.0964991534479128 0.554617891725161 0.232 0.152 1 6Gy_vs_0Gy 0 NTSR1
0.0965710881877693 1.15022763664583 0.093 0.043 1 6Gy_vs_0Gy 0 MAK
0.0965710881877693 1.15022763664583 0.093 0.043 1 6Gy_vs_0Gy 0 GLI4
0.0965710881877693 1.2326897968378 0.093 0.043 1 6Gy_vs_0Gy 0 AVIL
0.0965710881877693 1.2326897968378 0.093 0.043 1 6Gy_vs_0Gy 0 TIMM17B
0.0968484583907271 0.787657557261117 0.185 0.116 1 6Gy_vs_0Gy 0 NUP50
0.0968722531900549 0.843152669852821 0.232 0.159 1 6Gy_vs_0Gy 0 USP49
0.0968811140508998 0.87011971745309 0.113 0.058 1 6Gy_vs_0Gy 0 ADAMTS20
0.0969803947744169 0.617353647073123 0.238 0.159 1 6Gy_vs_0Gy 0 TMEM242
0.0970208141089761 0.777010313061609 0.232 0.159 1 6Gy_vs_0Gy 0 ERLIN1
0.0970558708683592 0.763204513536578 0.073 0.029 1 6Gy_vs_0Gy 0 ABCA10
0.0971018401499622 0.566338969275987 0.437 0.362 1 6Gy_vs_0Gy 0 CLVS2
0.097146249079197 0.706620985170211 0.132 0.072 1 6Gy_vs_0Gy 0 U52111.1
0.0972556893652276 0.914513836811544 0.166 0.101 1 6Gy_vs_0Gy 0 AC231533.1
0.0972996713448285 0.985596934873026 0.139 0.08 1 6Gy_vs_0Gy 0 ACTL6A
0.0973973815089939 1.35554654462333 0.119 0.065 1 6Gy_vs_0Gy 0 SNAP25
0.0974062144428001 2.19204781234045 0.02 0 1 6Gy_vs_0Gy 0 LINC01562
0.0974062144428001 2.19204781234045 0.02 0 1 6Gy_vs_0Gy 0 BCL2L15
0.0974062144428001 2.19204781234045 0.02 0 1 6Gy_vs_0Gy 0 LRRN2
0.0974062144428001 2.87011971745309 0.02 0 1 6Gy_vs_0Gy 0 ENTPD3
0.0974062144428001 2.45508221817425 0.02 0 1 6Gy_vs_0Gy 0 AC093898.1
0.0974062144428001 2.45508221817425 0.02 0 1 6Gy_vs_0Gy 0 SPOCK3
0.0974062144428001 2.19204781234045 0.02 0 1 6Gy_vs_0Gy 0 PARP8
0.0974062144428001 2.19204781234045 0.02 0 1 6Gy_vs_0Gy 0 AC008906.2
0.0974062144428001 2.19204781234045 0.02 0 1 6Gy_vs_0Gy 0 FBLL1
0.0974062144428001 2.19204781234045 0.02 0 1 6Gy_vs_0Gy 0 AL590550.1
0.0974062144428001 2.19204781234045 0.02 0 1 6Gy_vs_0Gy 0 CLVS1
0.0974062144428001 2.19204781234045 0.02 0 1 6Gy_vs_0Gy 0 ASTN2-AS1
0.0974062144428001 2.19204781234045 0.02 0 1 6Gy_vs_0Gy 0 CABCOCO1
0.0974062144428001 2.19204781234045 0.02 0 1 6Gy_vs_0Gy 0 AC090115.1
0.0974062144428001 2.45508221817425 0.02 0 1 6Gy_vs_0Gy 0 MDGA2
0.0974062144428001 2.19204781234045 0.02 0 1 6Gy_vs_0Gy 0 AC002310.2
0.0974062144428001 2.19204781234045 0.02 0 1 6Gy_vs_0Gy 0 HIC1
0.0974062144428001 2.19204781234045 0.02 0 1 6Gy_vs_0Gy 0 FBXW10
0.0974062144428001 3.32955133609039 0.02 0 1 6Gy_vs_0Gy 0 COL1A1
0.0974062144428001 2.19204781234045 0.02 0 1 6Gy_vs_0Gy 0 ARHGAP28
0.0974062144428001 2.19204781234045 0.02 0 1 6Gy_vs_0Gy 0 MFNG
0.0974075646489481 1.87011971745309 0.02 0 1 6Gy_vs_0Gy 0 AL691432.2
0.0974075646489481 1.87011971745309 0.02 0 1 6Gy_vs_0Gy 0 PRKCZ
0.0974075646489481 1.87011971745309 0.02 0 1 6Gy_vs_0Gy 0 PLCH2
0.0974075646489481 1.87011971745309 0.02 0 1 6Gy_vs_0Gy 0 HES5
0.0974075646489481 1.87011971745309 0.02 0 1 6Gy_vs_0Gy 0 NPPA
0.0974075646489481 1.87011971745309 0.02 0 1 6Gy_vs_0Gy 0 BX284668.5
0.0974075646489481 1.87011971745309 0.02 0 1 6Gy_vs_0Gy 0 CNR2
0.0974075646489481 1.87011971745309 0.02 0 1 6Gy_vs_0Gy 0 GLIS1
0.0974075646489481 1.87011971745309 0.02 0 1 6Gy_vs_0Gy 0 DIO1
0.0974075646489481 1.87011971745309 0.02 0 1 6Gy_vs_0Gy 0 LINC01767
0.0974075646489481 1.87011971745309 0.02 0 1 6Gy_vs_0Gy 0 ZRANB2-AS1
0.0974075646489481 1.87011971745309 0.02 0 1 6Gy_vs_0Gy 0 SLC44A3
0.0974075646489481 1.87011971745309 0.02 0 1 6Gy_vs_0Gy 0 C1orf162
0.0974075646489481 1.87011971745309 0.02 0 1 6Gy_vs_0Gy 0 AC242988.2
0.0974075646489481 2.45508221817425 0.02 0 1 6Gy_vs_0Gy 0 AL450992.2
0.0974075646489481 1.87011971745309 0.02 0 1 6Gy_vs_0Gy 0 CREB3L4
0.0974075646489481 1.87011971745309 0.02 0 1 6Gy_vs_0Gy 0 DCST2
0.0974075646489481 1.87011971745309 0.02 0 1 6Gy_vs_0Gy 0 AL355388.3
0.0974075646489481 1.87011971745309 0.02 0 1 6Gy_vs_0Gy 0 AL358115.1
0.0974075646489481 1.87011971745309 0.02 0 1 6Gy_vs_0Gy 0 GPR52
0.0974075646489481 1.87011971745309 0.02 0 1 6Gy_vs_0Gy 0 SEC16B
0.0974075646489481 1.87011971745309 0.02 0 1 6Gy_vs_0Gy 0 AL355999.1
0.0974075646489481 1.87011971745309 0.02 0 1 6Gy_vs_0Gy 0 AL590101.1
0.0974075646489481 1.87011971745309 0.02 0 1 6Gy_vs_0Gy 0 AL606468.1
0.0974075646489481 1.87011971745309 0.02 0 1 6Gy_vs_0Gy 0 FLVCR1-DT
0.0974075646489481 1.87011971745309 0.02 0 1 6Gy_vs_0Gy 0 AL591848.4
0.0974075646489481 1.87011971745309 0.02 0 1 6Gy_vs_0Gy 0 RNASEH1-AS1
0.0974075646489481 1.87011971745309 0.02 0 1 6Gy_vs_0Gy 0 AC009242.1
0.0974075646489481 1.87011971745309 0.02 0 1 6Gy_vs_0Gy 0 AC013472.2
0.0974075646489481 1.87011971745309 0.02 0 1 6Gy_vs_0Gy 0 FNDC4
0.0974075646489481 1.87011971745309 0.02 0 1 6Gy_vs_0Gy 0 AC104695.4
0.0974075646489481 1.87011971745309 0.02 0 1 6Gy_vs_0Gy 0 AL121652.1
0.0974075646489481 1.87011971745309 0.02 0 1 6Gy_vs_0Gy 0 GPR75
0.0974075646489481 1.87011971745309 0.02 0 1 6Gy_vs_0Gy 0 AC009501.3
0.0974075646489481 1.87011971745309 0.02 0 1 6Gy_vs_0Gy 0 AC007099.1
0.0974075646489481 1.87011971745309 0.02 0 1 6Gy_vs_0Gy 0 AC009303.2
0.0974075646489481 1.87011971745309 0.02 0 1 6Gy_vs_0Gy 0 LINC01854
0.0974075646489481 1.87011971745309 0.02 0 1 6Gy_vs_0Gy 0 CCDC74A
0.0974075646489481 1.87011971745309 0.02 0 1 6Gy_vs_0Gy 0 DARS-AS1
0.0974075646489481 1.87011971745309 0.02 0 1 6Gy_vs_0Gy 0 AC013265.1
0.0974075646489481 1.87011971745309 0.02 0 1 6Gy_vs_0Gy 0 B3GALT1
0.0974075646489481 1.87011971745309 0.02 0 1 6Gy_vs_0Gy 0 LINC01305
0.0974075646489481 1.87011971745309 0.02 0 1 6Gy_vs_0Gy 0 AC068196.1
0.0974075646489481 1.87011971745309 0.02 0 1 6Gy_vs_0Gy 0 ITGA4
0.0974075646489481 1.87011971745309 0.02 0 1 6Gy_vs_0Gy 0 KLF7-IT1
0.0974075646489481 1.87011971745309 0.02 0 1 6Gy_vs_0Gy 0 VIL1
0.0974075646489481 1.87011971745309 0.02 0 1 6Gy_vs_0Gy 0 AC009955.2
0.0974075646489481 1.87011971745309 0.02 0 1 6Gy_vs_0Gy 0 AC010735.2
0.0974075646489481 1.87011971745309 0.02 0 1 6Gy_vs_0Gy 0 RAB17
0.0974075646489481 1.87011971745309 0.02 0 1 6Gy_vs_0Gy 0 AC110619.1
0.0974075646489481 1.87011971745309 0.02 0 1 6Gy_vs_0Gy 0 PPARG
0.0974075646489481 1.87011971745309 0.02 0 1 6Gy_vs_0Gy 0 SLC22A13
0.0974075646489481 1.87011971745309 0.02 0 1 6Gy_vs_0Gy 0 GLYCTK-AS1
0.0974075646489481 1.87011971745309 0.02 0 1 6Gy_vs_0Gy 0 C3orf49
0.0974075646489481 1.87011971745309 0.02 0 1 6Gy_vs_0Gy 0 MORC1
0.0974075646489481 1.87011971745309 0.02 0 1 6Gy_vs_0Gy 0 AC112487.1
0.0974075646489481 1.87011971745309 0.02 0 1 6Gy_vs_0Gy 0 GRK7
0.0974075646489481 1.87011971745309 0.02 0 1 6Gy_vs_0Gy 0 SIAH2-AS1
0.0974075646489481 1.87011971745309 0.02 0 1 6Gy_vs_0Gy 0 IGSF10
0.0974075646489481 1.87011971745309 0.02 0 1 6Gy_vs_0Gy 0 AC007620.2
0.0974075646489481 1.87011971745309 0.02 0 1 6Gy_vs_0Gy 0 AC072022.2
0.0974075646489481 1.87011971745309 0.02 0 1 6Gy_vs_0Gy 0 SH3TC1
0.0974075646489481 1.87011971745309 0.02 0 1 6Gy_vs_0Gy 0 AC005599.1
0.0974075646489481 1.87011971745309 0.02 0 1 6Gy_vs_0Gy 0 AC097480.2
0.0974075646489481 1.87011971745309 0.02 0 1 6Gy_vs_0Gy 0 TLR6
0.0974075646489481 1.87011971745309 0.02 0 1 6Gy_vs_0Gy 0 AC095057.3
0.0974075646489481 1.87011971745309 0.02 0 1 6Gy_vs_0Gy 0 AC110611.1
0.0974075646489481 1.87011971745309 0.02 0 1 6Gy_vs_0Gy 0 LINC00575
0.0974075646489481 1.87011971745309 0.02 0 1 6Gy_vs_0Gy 0 LINC02267
0.0974075646489481 1.87011971745309 0.02 0 1 6Gy_vs_0Gy 0 SCOC-AS1
0.0974075646489481 1.87011971745309 0.02 0 1 6Gy_vs_0Gy 0 AC002460.2
0.0974075646489481 1.87011971745309 0.02 0 1 6Gy_vs_0Gy 0 TLL1
0.0974075646489481 1.87011971745309 0.02 0 1 6Gy_vs_0Gy 0 ZDHHC11B
0.0974075646489481 1.87011971745309 0.02 0 1 6Gy_vs_0Gy 0 TERT
0.0974075646489481 1.87011971745309 0.02 0 1 6Gy_vs_0Gy 0 LINC02228
0.0974075646489481 1.87011971745309 0.02 0 1 6Gy_vs_0Gy 0 AC008875.3
0.0974075646489481 1.87011971745309 0.02 0 1 6Gy_vs_0Gy 0 AC025180.1
0.0974075646489481 1.87011971745309 0.02 0 1 6Gy_vs_0Gy 0 AC016583.2
0.0974075646489481 1.87011971745309 0.02 0 1 6Gy_vs_0Gy 0 AC025176.1
0.0974075646489481 1.87011971745309 0.02 0 1 6Gy_vs_0Gy 0 MARVELD2
0.0974075646489481 1.87011971745309 0.02 0 1 6Gy_vs_0Gy 0 F2RL1
0.0974075646489481 1.87011971745309 0.02 0 1 6Gy_vs_0Gy 0 MEF2C-AS2
0.0974075646489481 1.87011971745309 0.02 0 1 6Gy_vs_0Gy 0 KCNN2
0.0974075646489481 1.87011971745309 0.02 0 1 6Gy_vs_0Gy 0 AC109454.2
0.0974075646489481 1.87011971745309 0.02 0 1 6Gy_vs_0Gy 0 AC008728.1
0.0974075646489481 1.87011971745309 0.02 0 1 6Gy_vs_0Gy 0 CLMAT3
0.0974075646489481 1.87011971745309 0.02 0 1 6Gy_vs_0Gy 0 AC136424.2
0.0974075646489481 1.87011971745309 0.02 0 1 6Gy_vs_0Gy 0 C1QTNF2
0.0974075646489481 1.87011971745309 0.02 0 1 6Gy_vs_0Gy 0 GRM6
0.0974075646489481 1.87011971745309 0.02 0 1 6Gy_vs_0Gy 0 HEIH
0.0974075646489481 1.87011971745309 0.02 0 1 6Gy_vs_0Gy 0 AL031963.1
0.0974075646489481 1.87011971745309 0.02 0 1 6Gy_vs_0Gy 0 Z93020.1
0.0974075646489481 1.87011971745309 0.02 0 1 6Gy_vs_0Gy 0 AL133268.4
0.0974075646489481 1.87011971745309 0.02 0 1 6Gy_vs_0Gy 0 HIST1H3D
0.0974075646489481 1.87011971745309 0.02 0 1 6Gy_vs_0Gy 0 HIST1H2BK
0.0974075646489481 1.87011971745309 0.02 0 1 6Gy_vs_0Gy 0 HLA-G
0.0974075646489481 1.87011971745309 0.02 0 1 6Gy_vs_0Gy 0 Z97832.2
0.0974075646489481 1.87011971745309 0.02 0 1 6Gy_vs_0Gy 0 RSPH9
0.0974075646489481 1.87011971745309 0.02 0 1 6Gy_vs_0Gy 0 COL9A1
0.0974075646489481 1.87011971745309 0.02 0 1 6Gy_vs_0Gy 0 KCNQ5
0.0974075646489481 1.87011971745309 0.02 0 1 6Gy_vs_0Gy 0 GPR63
0.0974075646489481 1.87011971745309 0.02 0 1 6Gy_vs_0Gy 0 AL357522.1
0.0974075646489481 1.87011971745309 0.02 0 1 6Gy_vs_0Gy 0 COL10A1
0.0974075646489481 1.87011971745309 0.02 0 1 6Gy_vs_0Gy 0 TMEM200A
0.0974075646489481 1.87011971745309 0.02 0 1 6Gy_vs_0Gy 0 LINC01277
0.0974075646489481 1.87011971745309 0.02 0 1 6Gy_vs_0Gy 0 ZC2HC1B
0.0974075646489481 1.87011971745309 0.02 0 1 6Gy_vs_0Gy 0 AL354892.3
0.0974075646489481 1.87011971745309 0.02 0 1 6Gy_vs_0Gy 0 CARD11
0.0974075646489481 1.87011971745309 0.02 0 1 6Gy_vs_0Gy 0 AC004994.1
0.0974075646489481 1.87011971745309 0.02 0 1 6Gy_vs_0Gy 0 AC018648.1
0.0974075646489481 1.87011971745309 0.02 0 1 6Gy_vs_0Gy 0 NPSR1
0.0974075646489481 1.87011971745309 0.02 0 1 6Gy_vs_0Gy 0 PKD1L1
0.0974075646489481 1.87011971745309 0.02 0 1 6Gy_vs_0Gy 0 LINC02604
0.0974075646489481 1.87011971745309 0.02 0 1 6Gy_vs_0Gy 0 AC006145.1
0.0974075646489481 1.87011971745309 0.02 0 1 6Gy_vs_0Gy 0 STEAP2-AS1
0.0974075646489481 1.87011971745309 0.02 0 1 6Gy_vs_0Gy 0 GNG11
0.0974075646489481 1.87011971745309 0.02 0 1 6Gy_vs_0Gy 0 RASA4B
0.0974075646489481 1.87011971745309 0.02 0 1 6Gy_vs_0Gy 0 AC105206.2
0.0974075646489481 1.87011971745309 0.02 0 1 6Gy_vs_0Gy 0 TNFRSF10D
0.0974075646489481 1.87011971745309 0.02 0 1 6Gy_vs_0Gy 0 ESCO2
0.0974075646489481 1.87011971745309 0.02 0 1 6Gy_vs_0Gy 0 EXTL3-AS1
0.0974075646489481 1.87011971745309 0.02 0 1 6Gy_vs_0Gy 0 UNC5D
0.0974075646489481 1.87011971745309 0.02 0 1 6Gy_vs_0Gy 0 LACTB2
0.0974075646489481 1.87011971745309 0.02 0 1 6Gy_vs_0Gy 0 AC011773.4
0.0974075646489481 1.87011971745309 0.02 0 1 6Gy_vs_0Gy 0 AC012213.3
0.0974075646489481 1.87011971745309 0.02 0 1 6Gy_vs_0Gy 0 AC090579.1
0.0974075646489481 1.87011971745309 0.02 0 1 6Gy_vs_0Gy 0 AC025366.1
0.0974075646489481 1.87011971745309 0.02 0 1 6Gy_vs_0Gy 0 AC022973.3
0.0974075646489481 1.87011971745309 0.02 0 1 6Gy_vs_0Gy 0 AC234917.3
0.0974075646489481 1.87011971745309 0.02 0 1 6Gy_vs_0Gy 0 SPATA6L
0.0974075646489481 1.87011971745309 0.02 0 1 6Gy_vs_0Gy 0 CD72
0.0974075646489481 1.87011971745309 0.02 0 1 6Gy_vs_0Gy 0 AL513165.1
0.0974075646489481 1.87011971745309 0.02 0 1 6Gy_vs_0Gy 0 AL158154.3
0.0974075646489481 1.87011971745309 0.02 0 1 6Gy_vs_0Gy 0 LINC01508
0.0974075646489481 1.87011971745309 0.02 0 1 6Gy_vs_0Gy 0 AL354893.2
0.0974075646489481 1.87011971745309 0.02 0 1 6Gy_vs_0Gy 0 AL591506.1
0.0974075646489481 1.87011971745309 0.02 0 1 6Gy_vs_0Gy 0 PAPPA-AS1
0.0974075646489481 1.87011971745309 0.02 0 1 6Gy_vs_0Gy 0 ENG
0.0974075646489481 1.87011971745309 0.02 0 1 6Gy_vs_0Gy 0 CFAP77
0.0974075646489481 1.87011971745309 0.02 0 1 6Gy_vs_0Gy 0 SPACA9
0.0974075646489481 1.87011971745309 0.02 0 1 6Gy_vs_0Gy 0 CCDC183
0.0974075646489481 1.87011971745309 0.02 0 1 6Gy_vs_0Gy 0 AL807752.5
0.0974075646489481 1.87011971745309 0.02 0 1 6Gy_vs_0Gy 0 NOXA1
0.0974075646489481 1.87011971745309 0.02 0 1 6Gy_vs_0Gy 0 CELF2-AS2
0.0974075646489481 1.87011971745309 0.02 0 1 6Gy_vs_0Gy 0 AC069544.1
0.0974075646489481 1.87011971745309 0.02 0 1 6Gy_vs_0Gy 0 ITGA8
0.0974075646489481 1.87011971745309 0.02 0 1 6Gy_vs_0Gy 0 STAM-AS1
0.0974075646489481 1.87011971745309 0.02 0 1 6Gy_vs_0Gy 0 AL353796.1
0.0974075646489481 1.87011971745309 0.02 0 1 6Gy_vs_0Gy 0 AL138760.1
0.0974075646489481 1.87011971745309 0.02 0 1 6Gy_vs_0Gy 0 AL596247.1
0.0974075646489481 1.87011971745309 0.02 0 1 6Gy_vs_0Gy 0 AC022540.1
0.0974075646489481 1.87011971745309 0.02 0 1 6Gy_vs_0Gy 0 AL096706.1
0.0974075646489481 1.87011971745309 0.02 0 1 6Gy_vs_0Gy 0 AL138759.1
0.0974075646489481 1.87011971745309 0.02 0 1 6Gy_vs_0Gy 0 ABCC2
0.0974075646489481 1.87011971745309 0.02 0 1 6Gy_vs_0Gy 0 EDRF1-AS1
0.0974075646489481 1.87011971745309 0.02 0 1 6Gy_vs_0Gy 0 AC127526.2
0.0974075646489481 1.87011971745309 0.02 0 1 6Gy_vs_0Gy 0 PPP1R32
0.0974075646489481 1.87011971745309 0.02 0 1 6Gy_vs_0Gy 0 RCOR2
0.0974075646489481 1.87011971745309 0.02 0 1 6Gy_vs_0Gy 0 FLRT1
0.0974075646489481 1.87011971745309 0.02 0 1 6Gy_vs_0Gy 0 LINC02753
0.0974075646489481 1.87011971745309 0.02 0 1 6Gy_vs_0Gy 0 AP002387.2
0.0974075646489481 1.87011971745309 0.02 0 1 6Gy_vs_0Gy 0 ARRB1
0.0974075646489481 1.87011971745309 0.02 0 1 6Gy_vs_0Gy 0 GRM5
0.0974075646489481 1.87011971745309 0.02 0 1 6Gy_vs_0Gy 0 MTNR1B
0.0974075646489481 1.87011971745309 0.02 0 1 6Gy_vs_0Gy 0 BIRC3
0.0974075646489481 1.87011971745309 0.02 0 1 6Gy_vs_0Gy 0 MMP20
0.0974075646489481 1.87011971745309 0.02 0 1 6Gy_vs_0Gy 0 PIH1D2
0.0974075646489481 1.87011971745309 0.02 0 1 6Gy_vs_0Gy 0 ZBTB16
0.0974075646489481 1.87011971745309 0.02 0 1 6Gy_vs_0Gy 0 TEX52
0.0974075646489481 1.87011971745309 0.02 0 1 6Gy_vs_0Gy 0 PLEKHG6
0.0974075646489481 1.87011971745309 0.02 0 1 6Gy_vs_0Gy 0 AC006064.4
0.0974075646489481 1.87011971745309 0.02 0 1 6Gy_vs_0Gy 0 AC006064.2
0.0974075646489481 1.87011971745309 0.02 0 1 6Gy_vs_0Gy 0 AC125494.1
0.0974075646489481 1.87011971745309 0.02 0 1 6Gy_vs_0Gy 0 PRR4
0.0974075646489481 1.87011971745309 0.02 0 1 6Gy_vs_0Gy 0 TAS2R20
0.0974075646489481 1.87011971745309 0.02 0 1 6Gy_vs_0Gy 0 MANSC1
0.0974075646489481 1.87011971745309 0.02 0 1 6Gy_vs_0Gy 0 PLBD1
0.0974075646489481 1.87011971745309 0.02 0 1 6Gy_vs_0Gy 0 AC010168.2
0.0974075646489481 1.87011971745309 0.02 0 1 6Gy_vs_0Gy 0 LINC02422
0.0974075646489481 1.87011971745309 0.02 0 1 6Gy_vs_0Gy 0 RND1
0.0974075646489481 1.87011971745309 0.02 0 1 6Gy_vs_0Gy 0 SMAGP
0.0974075646489481 1.87011971745309 0.02 0 1 6Gy_vs_0Gy 0 SLC16A7
0.0974075646489481 1.87011971745309 0.02 0 1 6Gy_vs_0Gy 0 AC020611.2
0.0974075646489481 1.87011971745309 0.02 0 1 6Gy_vs_0Gy 0 AC025576.3
0.0974075646489481 1.87011971745309 0.02 0 1 6Gy_vs_0Gy 0 AC026124.2
0.0974075646489481 1.87011971745309 0.02 0 1 6Gy_vs_0Gy 0 LINC02392
0.0974075646489481 1.87011971745309 0.02 0 1 6Gy_vs_0Gy 0 AC073655.1
0.0974075646489481 1.87011971745309 0.02 0 1 6Gy_vs_0Gy 0 MYO1H
0.0974075646489481 1.87011971745309 0.02 0 1 6Gy_vs_0Gy 0 FAM222A-AS1
0.0974075646489481 1.87011971745309 0.02 0 1 6Gy_vs_0Gy 0 RAD9B
0.0974075646489481 1.87011971745309 0.02 0 1 6Gy_vs_0Gy 0 CCDC63
0.0974075646489481 1.87011971745309 0.02 0 1 6Gy_vs_0Gy 0 TBX3
0.0974075646489481 1.87011971745309 0.02 0 1 6Gy_vs_0Gy 0 NOS1
0.0974075646489481 1.87011971745309 0.02 0 1 6Gy_vs_0Gy 0 LINC00507
0.0974075646489481 1.87011971745309 0.02 0 1 6Gy_vs_0Gy 0 AL355001.1
0.0974075646489481 1.87011971745309 0.02 0 1 6Gy_vs_0Gy 0 CCDC169
0.0974075646489481 1.87011971745309 0.02 0 1 6Gy_vs_0Gy 0 LINC00562
0.0974075646489481 1.87011971745309 0.02 0 1 6Gy_vs_0Gy 0 EDNRB-AS1
0.0974075646489481 1.87011971745309 0.02 0 1 6Gy_vs_0Gy 0 FGF14-IT1
0.0974075646489481 1.87011971745309 0.02 0 1 6Gy_vs_0Gy 0 AL109628.2
0.0974075646489481 1.87011971745309 0.02 0 1 6Gy_vs_0Gy 0 AL606834.1
0.0974075646489481 1.87011971745309 0.02 0 1 6Gy_vs_0Gy 0 AL132989.1
0.0974075646489481 1.87011971745309 0.02 0 1 6Gy_vs_0Gy 0 AC004817.3
0.0974075646489481 1.87011971745309 0.02 0 1 6Gy_vs_0Gy 0 AL049780.1
0.0974075646489481 1.87011971745309 0.02 0 1 6Gy_vs_0Gy 0 AL691403.1
0.0974075646489481 1.87011971745309 0.02 0 1 6Gy_vs_0Gy 0 AC022469.1
0.0974075646489481 1.87011971745309 0.02 0 1 6Gy_vs_0Gy 0 AL356805.1
0.0974075646489481 1.87011971745309 0.02 0 1 6Gy_vs_0Gy 0 NUDT14
0.0974075646489481 1.87011971745309 0.02 0 1 6Gy_vs_0Gy 0 TMEM121
0.0974075646489481 1.87011971745309 0.02 0 1 6Gy_vs_0Gy 0 TRPM1
0.0974075646489481 1.87011971745309 0.02 0 1 6Gy_vs_0Gy 0 RASGRP1
0.0974075646489481 1.87011971745309 0.02 0 1 6Gy_vs_0Gy 0 AC023908.3
0.0974075646489481 1.87011971745309 0.02 0 1 6Gy_vs_0Gy 0 AC051619.4
0.0974075646489481 1.87011971745309 0.02 0 1 6Gy_vs_0Gy 0 AC022306.2
0.0974075646489481 1.87011971745309 0.02 0 1 6Gy_vs_0Gy 0 MIR4713HG
0.0974075646489481 1.87011971745309 0.02 0 1 6Gy_vs_0Gy 0 AC023906.4
0.0974075646489481 1.87011971745309 0.02 0 1 6Gy_vs_0Gy 0 AC011939.2
0.0974075646489481 1.87011971745309 0.02 0 1 6Gy_vs_0Gy 0 AC009269.2
0.0974075646489481 1.87011971745309 0.02 0 1 6Gy_vs_0Gy 0 GRAMD2A
0.0974075646489481 1.87011971745309 0.02 0 1 6Gy_vs_0Gy 0 AC100827.4
0.0974075646489481 1.87011971745309 0.02 0 1 6Gy_vs_0Gy 0 CSPG4
0.0974075646489481 1.87011971745309 0.02 0 1 6Gy_vs_0Gy 0 AC105339.3
0.0974075646489481 1.87011971745309 0.02 0 1 6Gy_vs_0Gy 0 RAMAC
0.0974075646489481 1.87011971745309 0.02 0 1 6Gy_vs_0Gy 0 UBE2Q2L
0.0974075646489481 1.87011971745309 0.02 0 1 6Gy_vs_0Gy 0 PKMYT1
0.0974075646489481 1.87011971745309 0.02 0 1 6Gy_vs_0Gy 0 AC087190.1
0.0974075646489481 1.87011971745309 0.02 0 1 6Gy_vs_0Gy 0 AC092287.1
0.0974075646489481 1.87011971745309 0.02 0 1 6Gy_vs_0Gy 0 AC133550.2
0.0974075646489481 1.87011971745309 0.02 0 1 6Gy_vs_0Gy 0 AC007494.2
0.0974075646489481 1.87011971745309 0.02 0 1 6Gy_vs_0Gy 0 AC084064.1
0.0974075646489481 1.87011971745309 0.02 0 1 6Gy_vs_0Gy 0 LINC00311
0.0974075646489481 1.87011971745309 0.02 0 1 6Gy_vs_0Gy 0 VPS9D1-AS1
0.0974075646489481 1.87011971745309 0.02 0 1 6Gy_vs_0Gy 0 C17orf97
0.0974075646489481 1.87011971745309 0.02 0 1 6Gy_vs_0Gy 0 AC091153.2
0.0974075646489481 1.87011971745309 0.02 0 1 6Gy_vs_0Gy 0 CXCL16
0.0974075646489481 1.87011971745309 0.02 0 1 6Gy_vs_0Gy 0 TMEM88
0.0974075646489481 1.87011971745309 0.02 0 1 6Gy_vs_0Gy 0 HS3ST3B1
0.0974075646489481 1.87011971745309 0.02 0 1 6Gy_vs_0Gy 0 AC015726.1
0.0974075646489481 1.87011971745309 0.02 0 1 6Gy_vs_0Gy 0 AC010761.3
0.0974075646489481 1.87011971745309 0.02 0 1 6Gy_vs_0Gy 0 EFCAB5
0.0974075646489481 1.87011971745309 0.02 0 1 6Gy_vs_0Gy 0 EVI2A
0.0974075646489481 1.87011971745309 0.02 0 1 6Gy_vs_0Gy 0 AC244093.4
0.0974075646489481 1.87011971745309 0.02 0 1 6Gy_vs_0Gy 0 AC099811.1
0.0974075646489481 1.87011971745309 0.02 0 1 6Gy_vs_0Gy 0 FAM171A2
0.0974075646489481 1.87011971745309 0.02 0 1 6Gy_vs_0Gy 0 EFCAB13
0.0974075646489481 1.87011971745309 0.02 0 1 6Gy_vs_0Gy 0 TAC4
0.0974075646489481 1.87011971745309 0.02 0 1 6Gy_vs_0Gy 0 AC005921.2
0.0974075646489481 1.87011971745309 0.02 0 1 6Gy_vs_0Gy 0 AC007114.2
0.0974075646489481 1.87011971745309 0.02 0 1 6Gy_vs_0Gy 0 AC005856.1
0.0974075646489481 1.87011971745309 0.02 0 1 6Gy_vs_0Gy 0 MILR1
0.0974075646489481 1.87011971745309 0.02 0 1 6Gy_vs_0Gy 0 LINC02003
0.0974075646489481 1.87011971745309 0.02 0 1 6Gy_vs_0Gy 0 MYO15B
0.0974075646489481 1.87011971745309 0.02 0 1 6Gy_vs_0Gy 0 TMC6
0.0974075646489481 1.87011971745309 0.02 0 1 6Gy_vs_0Gy 0 HEXD-IT1
0.0974075646489481 1.87011971745309 0.02 0 1 6Gy_vs_0Gy 0 METRNL
0.0974075646489481 1.87011971745309 0.02 0 1 6Gy_vs_0Gy 0 AC022601.1
0.0974075646489481 1.87011971745309 0.02 0 1 6Gy_vs_0Gy 0 LINC01902
0.0974075646489481 1.87011971745309 0.02 0 1 6Gy_vs_0Gy 0 AC022031.2
0.0974075646489481 1.87011971745309 0.02 0 1 6Gy_vs_0Gy 0 AC009716.1
0.0974075646489481 1.87011971745309 0.02 0 1 6Gy_vs_0Gy 0 PCSK4
0.0974075646489481 1.87011971745309 0.02 0 1 6Gy_vs_0Gy 0 ANKRD24
0.0974075646489481 1.87011971745309 0.02 0 1 6Gy_vs_0Gy 0 AC011444.1
0.0974075646489481 1.87011971745309 0.02 0 1 6Gy_vs_0Gy 0 AC010336.1
0.0974075646489481 1.87011971745309 0.02 0 1 6Gy_vs_0Gy 0 ICAM3
0.0974075646489481 1.87011971745309 0.02 0 1 6Gy_vs_0Gy 0 PDE4A
0.0974075646489481 1.87011971745309 0.02 0 1 6Gy_vs_0Gy 0 ZNF878
0.0974075646489481 1.87011971745309 0.02 0 1 6Gy_vs_0Gy 0 AC008764.6
0.0974075646489481 1.87011971745309 0.02 0 1 6Gy_vs_0Gy 0 TM6SF2
0.0974075646489481 1.87011971745309 0.02 0 1 6Gy_vs_0Gy 0 AC011503.1
0.0974075646489481 1.87011971745309 0.02 0 1 6Gy_vs_0Gy 0 AD000090.1
0.0974075646489481 1.87011971745309 0.02 0 1 6Gy_vs_0Gy 0 AC074138.1
0.0974075646489481 1.87011971745309 0.02 0 1 6Gy_vs_0Gy 0 ZNF575
0.0974075646489481 1.87011971745309 0.02 0 1 6Gy_vs_0Gy 0 AC021092.1
0.0974075646489481 1.87011971745309 0.02 0 1 6Gy_vs_0Gy 0 BLOC1S3
0.0974075646489481 1.87011971745309 0.02 0 1 6Gy_vs_0Gy 0 AC007193.1
0.0974075646489481 1.87011971745309 0.02 0 1 6Gy_vs_0Gy 0 AC026803.3
0.0974075646489481 1.87011971745309 0.02 0 1 6Gy_vs_0Gy 0 CD37
0.0974075646489481 1.87011971745309 0.02 0 1 6Gy_vs_0Gy 0 AC010320.2
0.0974075646489481 1.87011971745309 0.02 0 1 6Gy_vs_0Gy 0 AC010320.4
0.0974075646489481 1.87011971745309 0.02 0 1 6Gy_vs_0Gy 0 ZNF524
0.0974075646489481 1.87011971745309 0.02 0 1 6Gy_vs_0Gy 0 AC010326.3
0.0974075646489481 1.87011971745309 0.02 0 1 6Gy_vs_0Gy 0 SIGLEC1
0.0974075646489481 1.87011971745309 0.02 0 1 6Gy_vs_0Gy 0 AL031670.1
0.0974075646489481 1.87011971745309 0.02 0 1 6Gy_vs_0Gy 0 AL135937.1
0.0974075646489481 1.87011971745309 0.02 0 1 6Gy_vs_0Gy 0 C20orf187
0.0974075646489481 1.87011971745309 0.02 0 1 6Gy_vs_0Gy 0 PTPRT
0.0974075646489481 1.87011971745309 0.02 0 1 6Gy_vs_0Gy 0 AL008725.1
0.0974075646489481 1.87011971745309 0.02 0 1 6Gy_vs_0Gy 0 AL157838.1
0.0974075646489481 1.87011971745309 0.02 0 1 6Gy_vs_0Gy 0 C21orf91-OT1
0.0974075646489481 1.87011971745309 0.02 0 1 6Gy_vs_0Gy 0 JAM2
0.0974075646489481 1.87011971745309 0.02 0 1 6Gy_vs_0Gy 0 DNAJC28
0.0974075646489481 1.87011971745309 0.02 0 1 6Gy_vs_0Gy 0 AP001429.1
0.0974075646489481 1.87011971745309 0.02 0 1 6Gy_vs_0Gy 0 KCNJ6
0.0974075646489481 1.87011971745309 0.02 0 1 6Gy_vs_0Gy 0 ICOSLG
0.0974075646489481 1.87011971745309 0.02 0 1 6Gy_vs_0Gy 0 AP001469.1
0.0974075646489481 1.87011971745309 0.02 0 1 6Gy_vs_0Gy 0 ADA2
0.0974075646489481 1.87011971745309 0.02 0 1 6Gy_vs_0Gy 0 AC007666.2
0.0974075646489481 1.87011971745309 0.02 0 1 6Gy_vs_0Gy 0 AC016026.2
0.0974075646489481 1.87011971745309 0.02 0 1 6Gy_vs_0Gy 0 AC008079.1
0.0974075646489481 1.87011971745309 0.02 0 1 6Gy_vs_0Gy 0 IGLL1
0.0974075646489481 1.87011971745309 0.02 0 1 6Gy_vs_0Gy 0 RGL4
0.0974075646489481 1.87011971745309 0.02 0 1 6Gy_vs_0Gy 0 APOL3
0.0974075646489481 1.87011971745309 0.02 0 1 6Gy_vs_0Gy 0 MRTFA-AS1
0.0974075646489481 1.87011971745309 0.02 0 1 6Gy_vs_0Gy 0 SEPTIN3
0.0974075646489481 1.87011971745309 0.02 0 1 6Gy_vs_0Gy 0 SERHL2
0.0974075646489481 1.87011971745309 0.02 0 1 6Gy_vs_0Gy 0 AL022328.1
0.0974075646489481 1.87011971745309 0.02 0 1 6Gy_vs_0Gy 0 AL022328.2
0.0974075646489481 1.87011971745309 0.02 0 1 6Gy_vs_0Gy 0 AC003035.2
0.0974075646489481 1.87011971745309 0.02 0 1 6Gy_vs_0Gy 0 ADGRG2
0.0974075646489481 1.87011971745309 0.02 0 1 6Gy_vs_0Gy 0 RIBC1
0.0974075646489481 1.87011971745309 0.02 0 1 6Gy_vs_0Gy 0 TEX11
0.0974075646489481 1.87011971745309 0.02 0 1 6Gy_vs_0Gy 0 SATL1
0.0974075646489481 1.87011971745309 0.02 0 1 6Gy_vs_0Gy 0 ZCCHC18
0.0974075646489481 1.87011971745309 0.02 0 1 6Gy_vs_0Gy 0 NXT2
0.0974075646489481 1.87011971745309 0.02 0 1 6Gy_vs_0Gy 0 AL672032.1
0.0974075646489481 1.87011971745309 0.02 0 1 6Gy_vs_0Gy 0 FMR1NB
0.0974075646489481 1.87011971745309 0.02 0 1 6Gy_vs_0Gy 0 AL360091.2
0.0974075646489481 1.87011971745309 0.02 0 1 6Gy_vs_0Gy 0 LSAMP-AS1
0.0974075646489481 1.87011971745309 0.02 0 1 6Gy_vs_0Gy 0 LINC02147
0.0974075646489481 1.87011971745309 0.02 0 1 6Gy_vs_0Gy 0 AC008429.3
0.0974075646489481 1.87011971745309 0.02 0 1 6Gy_vs_0Gy 0 CCL26
0.0974075646489481 1.87011971745309 0.02 0 1 6Gy_vs_0Gy 0 AC009630.3
0.0974075646489481 1.87011971745309 0.02 0 1 6Gy_vs_0Gy 0 ADIRF
0.0974075646489481 1.87011971745309 0.02 0 1 6Gy_vs_0Gy 0 TENM4
0.0974075646489481 1.87011971745309 0.02 0 1 6Gy_vs_0Gy 0 AC078962.3
0.0974075646489481 1.87011971745309 0.02 0 1 6Gy_vs_0Gy 0 LRRIQ1
0.0974075646489481 1.87011971745309 0.02 0 1 6Gy_vs_0Gy 0 AC004832.5
0.0975114443595378 0.464127357777253 0.377 0.29 1 6Gy_vs_0Gy 0 TFAP2A
0.0975881853118853 0.948122229454363 0.113 0.058 1 6Gy_vs_0Gy 0 ALAD
0.0975881853118853 0.948122229454363 0.113 0.058 1 6Gy_vs_0Gy 0 TSR3
0.097600179368437 0.763204513536578 0.159 0.094 1 6Gy_vs_0Gy 0 HEMK1
0.097600179368437 0.763204513536578 0.159 0.094 1 6Gy_vs_0Gy 0 ATG2A
0.097600179368437 0.763204513536578 0.159 0.094 1 6Gy_vs_0Gy 0 LRRC57
0.0977071630716196 0.53308473017552 0.232 0.152 1 6Gy_vs_0Gy 0 VLDLR
0.0977319838414511 0.677474639510694 0.265 0.188 1 6Gy_vs_0Gy 0 STX3
0.0978517308761783 0.95758255870343 0.073 0.029 1 6Gy_vs_0Gy 0 AL158064.1
0.0979020515426013 0.49160809419936 0.338 0.254 1 6Gy_vs_0Gy 0 AC019205.1
0.0979067374720695 0.792117205451817 0.192 0.123 1 6Gy_vs_0Gy 0 MAP3K6
0.0979559885743345 0.613779964193305 0.338 0.261 1 6Gy_vs_0Gy 0 GIPC1
0.097999768092433 0.42031680001357 0.252 0.167 1 6Gy_vs_0Gy 0 RBM8A
0.0980221024153924 1.00762324120302 0.166 0.101 1 6Gy_vs_0Gy 0 PNPLA7
0.0981430202927009 0.870119717453091 0.073 0.029 1 6Gy_vs_0Gy 0 ADPRM
0.0981430202927009 0.870119717453091 0.073 0.029 1 6Gy_vs_0Gy 0 CAPN12
0.0982028470986503 0.905743627183811 0.205 0.138 1 6Gy_vs_0Gy 0 ZNF565
0.0982304343777539 -1.0229650786304 0.04 0.087 1 6Gy_vs_0Gy 0 AL133523.1
0.0982620123851592 0.672180339841181 0.318 0.246 1 6Gy_vs_0Gy 0 RCC1
0.0983636458831042 0.650806689048614 0.325 0.246 1 6Gy_vs_0Gy 0 CCDC144A
0.0984180396871746 0.54149696999172 0.238 0.159 1 6Gy_vs_0Gy 0 TNFAIP1
0.0984782256439824 1.06276479539549 0.093 0.043 1 6Gy_vs_0Gy 0 GTF2H5
0.0984782256439824 1.06276479539549 0.093 0.043 1 6Gy_vs_0Gy 0 ZNF511
0.0984782256439824 1.06276479539549 0.093 0.043 1 6Gy_vs_0Gy 0 RCE1
0.0984782256439824 1.06276479539549 0.093 0.043 1 6Gy_vs_0Gy 0 DRAM1
0.0984782256439824 1.06276479539549 0.093 0.043 1 6Gy_vs_0Gy 0 TBC1D8B
0.0985064307303299 0.607085311619296 0.371 0.297 1 6Gy_vs_0Gy 0 PPM1D
0.0985174462938933 0.700194716010778 0.238 0.167 1 6Gy_vs_0Gy 0 RPGRIP1L
0.0989976216482517 0.744588835369231 0.192 0.123 1 6Gy_vs_0Gy 0 ZNF45
0.0991260914090537 0.87011971745309 0.272 0.203 1 6Gy_vs_0Gy 0 CCDC92
0.0991818499538319 0.685695146315663 0.225 0.152 1 6Gy_vs_0Gy 0 RWDD3
0.0993533537821898 0.580613100258105 0.205 0.13 1 6Gy_vs_0Gy 0 NDUFS3
0.0994367400864285 0.763204513536578 0.205 0.138 1 6Gy_vs_0Gy 0 GLI2
0.0994554646627443 0.911939893147717 0.172 0.109 1 6Gy_vs_0Gy 0 LNX2
0.0994568902621244 0.704109766014161 0.219 0.145 1 6Gy_vs_0Gy 0 RAB4B
0.0995335990323069 0.455082218174246 0.265 0.181 1 6Gy_vs_0Gy 0 SIRT3
0.0995388711956041 0.751475220954471 0.185 0.116 1 6Gy_vs_0Gy 0 EDEM2
0.0995976311126764 0.829477732955744 0.159 0.094 1 6Gy_vs_0Gy 0 IQCH
0.0996928812178192 0.573137979695959 0.344 0.261 1 6Gy_vs_0Gy 0 PHLDA1
0.0998869887336207 0.66848585628344 0.219 0.145 1 6Gy_vs_0Gy 0 MEX3C
0.0998924048622717 0.601923606503517 0.404 0.341 1 6Gy_vs_0Gy 0 ARPC5
0.0999139829370688 0.71811662400804 0.232 0.159 1 6Gy_vs_0Gy 0 SYPL1
0.0999407764406145 0.66848585628344 0.225 0.152 1 6Gy_vs_0Gy 0 IFT172
0.100006558690783 0.666586323367958 0.185 0.116 1 6Gy_vs_0Gy 0 PPIC
0.10000766234756 0.429547126067109 0.391 0.312 1 6Gy_vs_0Gy 0 MDM2
0.10004608082311 0.940509045344488 0.113 0.058 1 6Gy_vs_0Gy 0 USP19
0.100151393353317 0.985596934873026 0.139 0.08 1 6Gy_vs_0Gy 0 FKBP14
0.100151536047311 0.929013406506659 0.139 0.08 1 6Gy_vs_0Gy 0 MRPS24
0.100155272579718 0.566727574003155 0.245 0.167 1 6Gy_vs_0Gy 0 COX7A2
0.100241713091338 0.770584043902176 0.159 0.094 1 6Gy_vs_0Gy 0 TSGA10
0.100263596109197 0.612961877955966 0.358 0.283 1 6Gy_vs_0Gy 0 IL17RA
0.100361038241628 0.87011971745309 0.113 0.058 1 6Gy_vs_0Gy 0 AC079921.1
0.100361038241628 0.87011971745309 0.113 0.058 1 6Gy_vs_0Gy 0 AL162390.1
0.100361038241628 0.87011971745309 0.113 0.058 1 6Gy_vs_0Gy 0 MVK
0.100361038241628 0.87011971745309 0.113 0.058 1 6Gy_vs_0Gy 0 TBC1D24
0.100361038241628 0.87011971745309 0.113 0.058 1 6Gy_vs_0Gy 0 RAPGEFL1
0.100493532441145 0.71811662400804 0.159 0.094 1 6Gy_vs_0Gy 0 AC092828.1
0.100600720826586 1.09251213878954 0.093 0.043 1 6Gy_vs_0Gy 0 AC060834.2
0.100687456782066 0.654391026397653 0.185 0.116 1 6Gy_vs_0Gy 0 DYNLT3
0.100692788161689 0.475840778341043 0.205 0.13 1 6Gy_vs_0Gy 0 SELENOH
0.10070237892065 0.969655391004004 0.093 0.043 1 6Gy_vs_0Gy 0 TMEM167B
0.10070237892065 0.969655391004004 0.093 0.043 1 6Gy_vs_0Gy 0 SLC5A6
0.10070237892065 0.969655391004004 0.093 0.043 1 6Gy_vs_0Gy 0 HOTAIRM1
0.10070237892065 0.969655391004004 0.093 0.043 1 6Gy_vs_0Gy 0 AC008147.2
0.10070237892065 0.969655391004004 0.093 0.043 1 6Gy_vs_0Gy 0 ZNF543
0.10070237892065 0.969655391004004 0.093 0.043 1 6Gy_vs_0Gy 0 CABLES2
0.100847230492783 0.522196414032783 0.205 0.13 1 6Gy_vs_0Gy 0 NRBF2
0.100873208802 0.600933084637701 0.371 0.297 1 6Gy_vs_0Gy 0 FDFT1
0.100923830436444 0.526165316235729 0.278 0.196 1 6Gy_vs_0Gy 0 CCDC90B
0.100944702002277 0.607085311619297 0.113 0.058 1 6Gy_vs_0Gy 0 IMPDH1
0.101284540819143 0.693241955369011 0.225 0.152 1 6Gy_vs_0Gy 0 JTB
0.101450966621831 0.784389843427206 0.252 0.181 1 6Gy_vs_0Gy 0 PRKAG1
0.101530874366348 0.522196414032783 0.238 0.159 1 6Gy_vs_0Gy 0 NSUN3
0.101708703436397 0.751475220954471 0.192 0.123 1 6Gy_vs_0Gy 0 RASSF1
0.101937953289903 0.948122229454363 0.093 0.043 1 6Gy_vs_0Gy 0 CCN3
0.10198999836199 0.531317804001332 0.331 0.246 1 6Gy_vs_0Gy 0 ALG6
0.102002437002674 0.813536189086723 0.232 0.159 1 6Gy_vs_0Gy 0 IPMK
0.102076245811893 0.40063443415187 0.305 0.217 1 6Gy_vs_0Gy 0 C19orf25
0.102193240112123 0.55817571113835 0.291 0.21 1 6Gy_vs_0Gy 0 MPLKIP
0.102243112652648 0.58834874903771 0.219 0.145 1 6Gy_vs_0Gy 0 LINC00571
0.102292382574628 0.512567712835006 0.318 0.232 1 6Gy_vs_0Gy 0 TFRC
0.102314869135917 0.455082218174246 0.212 0.138 1 6Gy_vs_0Gy 0 ASB1
0.102434615581864 1.12387630969887 0.146 0.087 1 6Gy_vs_0Gy 0 ARHGEF37
0.10263536742898 0.684564064297013 0.258 0.181 1 6Gy_vs_0Gy 0 EPHX1
0.102715828977626 0.796119136009313 0.113 0.058 1 6Gy_vs_0Gy 0 SOX21
0.102715828977626 0.796119136009313 0.113 0.058 1 6Gy_vs_0Gy 0 C14orf93
0.102834781654666 0.95758255870343 0.093 0.043 1 6Gy_vs_0Gy 0 CUEDC2
0.102876399043595 0.592585741924181 0.311 0.232 1 6Gy_vs_0Gy 0 ZBTB17
0.102974238748022 0.469157403385969 0.43 0.333 1 6Gy_vs_0Gy 0 IQSEC1
0.102984791780326 0.474191041121951 0.371 0.29 1 6Gy_vs_0Gy 0 MZF1
0.103066452216435 0.870119717453091 0.139 0.08 1 6Gy_vs_0Gy 0 THAP9-AS1
0.103066452216435 0.870119717453091 0.139 0.08 1 6Gy_vs_0Gy 0 DDX51
0.103156759742154 0.622192204009504 0.325 0.254 1 6Gy_vs_0Gy 0 SEC22C
0.103263361313912 0.995650599536949 0.093 0.043 1 6Gy_vs_0Gy 0 BAALC-AS1
0.103297805503708 0.767026224488986 0.252 0.174 1 6Gy_vs_0Gy 0 LINC00461
0.103408076284068 0.542545059424586 0.252 0.174 1 6Gy_vs_0Gy 0 CRNDE
0.103737442671161 0.66848585628344 0.219 0.145 1 6Gy_vs_0Gy 0 BCL7B
0.103827467339772 0.618580950457126 0.225 0.152 1 6Gy_vs_0Gy 0 NBL1
0.103879939257424 0.424055322553622 0.358 0.268 1 6Gy_vs_0Gy 0 ERICH1
0.104182833879583 0.631959980258325 0.219 0.145 1 6Gy_vs_0Gy 0 RPS6KA1
0.104184543580551 0.629111617949295 0.132 0.072 1 6Gy_vs_0Gy 0 C12orf73
0.104208774096414 0.590011798260355 0.159 0.094 1 6Gy_vs_0Gy 0 ZNF92
0.104227362604802 0.556011127025027 0.212 0.138 1 6Gy_vs_0Gy 0 ELOB
0.104797830523161 0.42031680001357 0.477 0.399 1 6Gy_vs_0Gy 0 ACVR1
0.104798339696635 0.574663833926919 0.252 0.174 1 6Gy_vs_0Gy 0 CHST10
0.104804212112639 0.630932053573664 0.272 0.196 1 6Gy_vs_0Gy 0 SMC4
0.104814378107234 0.507549638068382 0.179 0.109 1 6Gy_vs_0Gy 0 MRPS34
0.104937789156294 1.01696110578236 0.146 0.087 1 6Gy_vs_0Gy 0 TTI2
0.104961428965976 0.550659878156477 0.457 0.406 1 6Gy_vs_0Gy 0 FNTB
0.105028039323905 0.544349556271333 0.344 0.261 1 6Gy_vs_0Gy 0 RCAN3
0.10504933585722 0.744588835369231 0.192 0.123 1 6Gy_vs_0Gy 0 BRCA1
0.105109472094544 0.645053161818317 0.364 0.297 1 6Gy_vs_0Gy 0 SELENOO
0.105141173909502 1.24863134070682 0.119 0.065 1 6Gy_vs_0Gy 0 TEX15
0.105141853670242 1.07175357862274 0.119 0.065 1 6Gy_vs_0Gy 0 GALT
0.105184072205082 0.777010313061609 0.093 0.043 1 6Gy_vs_0Gy 0 AC008825.1
0.105227900575127 0.374162222790679 0.384 0.297 1 6Gy_vs_0Gy 0 PNN
0.105299483571054 0.689547471811269 0.166 0.101 1 6Gy_vs_0Gy 0 BAG2
0.105482014935011 1.45508221817425 0.06 0.022 1 6Gy_vs_0Gy 0 CCDC80
0.105482014935011 1.67747463951069 0.06 0.022 1 6Gy_vs_0Gy 0 PPM1L
0.105482014935011 1.45508221817425 0.06 0.022 1 6Gy_vs_0Gy 0 PITPNM2
0.105599776106026 1.02766099443957 0.146 0.087 1 6Gy_vs_0Gy 0 ZNF770
0.105601164595408 0.977034921369602 0.146 0.087 1 6Gy_vs_0Gy 0 AL139807.1
0.105624418744625 0.709655045259844 0.192 0.123 1 6Gy_vs_0Gy 0 NCBP2
0.105676807815312 0.87011971745309 0.139 0.08 1 6Gy_vs_0Gy 0 NGDN
0.105714051031559 0.533084730175519 0.285 0.203 1 6Gy_vs_0Gy 0 LOXL1
0.105864345353467 0.666586323367958 0.192 0.123 1 6Gy_vs_0Gy 0 PSMD6
0.105872278983213 0.580613100258105 0.219 0.145 1 6Gy_vs_0Gy 0 GSTO1
0.105956883662723 0.813536189086723 0.139 0.08 1 6Gy_vs_0Gy 0 AL035587.1
0.106045115950619 0.870119717453091 0.139 0.08 1 6Gy_vs_0Gy 0 RNF141
0.106215941718985 0.66066635182414 0.291 0.217 1 6Gy_vs_0Gy 0 TRAF5
0.106446497872489 0.87011971745309 0.172 0.109 1 6Gy_vs_0Gy 0 NDUFC1
0.106697708460411 0.836952853517891 0.219 0.152 1 6Gy_vs_0Gy 0 ATG16L1
0.106743438918371 0.512567712835006 0.331 0.246 1 6Gy_vs_0Gy 0 TBC1D20
0.106765039936965 0.985596934873026 0.119 0.065 1 6Gy_vs_0Gy 0 PKIA
0.106784857105326 1.32955133609039 0.06 0.022 1 6Gy_vs_0Gy 0 KMO
0.106784857105326 1.32955133609039 0.06 0.022 1 6Gy_vs_0Gy 0 HESX1
0.106784857105326 1.32955133609039 0.06 0.022 1 6Gy_vs_0Gy 0 NME9
0.106784857105326 1.32955133609039 0.06 0.022 1 6Gy_vs_0Gy 0 AC139795.2
0.106784857105326 1.32955133609039 0.06 0.022 1 6Gy_vs_0Gy 0 TSPYL4
0.106784857105326 1.32955133609039 0.06 0.022 1 6Gy_vs_0Gy 0 KLF10
0.106784857105326 1.32955133609039 0.06 0.022 1 6Gy_vs_0Gy 0 PCF11-AS1
0.106784857105326 1.32955133609039 0.06 0.022 1 6Gy_vs_0Gy 0 AC073896.2
0.106784857105326 1.32955133609039 0.06 0.022 1 6Gy_vs_0Gy 0 AC073167.1
0.106784857105326 1.32955133609039 0.06 0.022 1 6Gy_vs_0Gy 0 ASGR1
0.106784857105326 1.32955133609039 0.06 0.022 1 6Gy_vs_0Gy 0 AC002553.1
0.106784857105326 1.32955133609039 0.06 0.022 1 6Gy_vs_0Gy 0 SEC11C
0.106784857105326 1.32955133609039 0.06 0.022 1 6Gy_vs_0Gy 0 DEDD2
0.106784857105326 1.32955133609039 0.06 0.022 1 6Gy_vs_0Gy 0 ZC3H12B
0.106784857105326 1.32955133609039 0.06 0.022 1 6Gy_vs_0Gy 0 AL109946.1
0.10679671172244 0.359381801753661 0.656 0.58 1 6Gy_vs_0Gy 0 MTCL1
0.106831429838518 0.666586323367958 0.291 0.217 1 6Gy_vs_0Gy 0 LINC01619
0.107237231442949 0.736853186589626 0.166 0.101 1 6Gy_vs_0Gy 0 SHARPIN
0.107243812931509 0.87011971745309 0.238 0.167 1 6Gy_vs_0Gy 0 LINC01572
0.107419290828814 0.464863238966832 0.351 0.268 1 6Gy_vs_0Gy 0 TLE3
0.10749191659776 0.87011971745309 0.172 0.109 1 6Gy_vs_0Gy 0 ZNF665
0.107522249868098 0.57638851439638 0.185 0.116 1 6Gy_vs_0Gy 0 NCKIPSD
0.107522249868098 0.57638851439638 0.185 0.116 1 6Gy_vs_0Gy 0 CDAN1
0.107722342923537 1.35554654462333 0.06 0.022 1 6Gy_vs_0Gy 0 CXXC4-AS1
0.107800896268697 0.706620985170211 0.245 0.174 1 6Gy_vs_0Gy 0 BNIP3
0.107820791215878 1.00762324120302 0.119 0.065 1 6Gy_vs_0Gy 0 UBFD1
0.107907336710656 0.51122529621178 0.649 0.645 1 6Gy_vs_0Gy 0 MAML3
0.108039694273494 0.698639249508737 0.358 0.29 1 6Gy_vs_0Gy 0 STK26
0.108045422426024 0.909648081639727 0.298 0.225 1 6Gy_vs_0Gy 0 LIX1-AS1
0.10820149755189 1.19204781234045 0.06 0.022 1 6Gy_vs_0Gy 0 AL109811.2
0.10820149755189 1.19204781234045 0.06 0.022 1 6Gy_vs_0Gy 0 BOLA3-AS1
0.10820149755189 1.19204781234045 0.06 0.022 1 6Gy_vs_0Gy 0 AC012360.3
0.10820149755189 1.19204781234045 0.06 0.022 1 6Gy_vs_0Gy 0 AC018816.1
0.10820149755189 1.19204781234045 0.06 0.022 1 6Gy_vs_0Gy 0 FANCD2
0.10820149755189 1.19204781234045 0.06 0.022 1 6Gy_vs_0Gy 0 ZNF660
0.10820149755189 1.19204781234045 0.06 0.022 1 6Gy_vs_0Gy 0 C4orf48
0.10820149755189 1.19204781234045 0.06 0.022 1 6Gy_vs_0Gy 0 PCDHB15
0.10820149755189 1.19204781234045 0.06 0.022 1 6Gy_vs_0Gy 0 TMEM217
0.10820149755189 1.19204781234045 0.06 0.022 1 6Gy_vs_0Gy 0 GJA1
0.10820149755189 1.19204781234045 0.06 0.022 1 6Gy_vs_0Gy 0 AC083843.3
0.10820149755189 1.19204781234045 0.06 0.022 1 6Gy_vs_0Gy 0 MPZL3
0.10820149755189 1.19204781234045 0.06 0.022 1 6Gy_vs_0Gy 0 PRR13
0.10820149755189 1.19204781234045 0.06 0.022 1 6Gy_vs_0Gy 0 CHAMP1
0.10820149755189 1.19204781234045 0.06 0.022 1 6Gy_vs_0Gy 0 LCTL
0.10820149755189 1.19204781234045 0.06 0.022 1 6Gy_vs_0Gy 0 SULT1A3
0.10820149755189 1.19204781234045 0.06 0.022 1 6Gy_vs_0Gy 0 SOX9
0.10820149755189 1.19204781234045 0.06 0.022 1 6Gy_vs_0Gy 0 UBALD2
0.10820149755189 1.19204781234045 0.06 0.022 1 6Gy_vs_0Gy 0 DOHH
0.10820149755189 1.19204781234045 0.06 0.022 1 6Gy_vs_0Gy 0 DCAF15
0.10820149755189 1.19204781234045 0.06 0.022 1 6Gy_vs_0Gy 0 ZNF230
0.10820149755189 1.19204781234045 0.06 0.022 1 6Gy_vs_0Gy 0 ZNF222
0.10820149755189 1.19204781234045 0.06 0.022 1 6Gy_vs_0Gy 0 ZNF304
0.10820149755189 1.19204781234045 0.06 0.022 1 6Gy_vs_0Gy 0 AP001062.1
0.108243101270094 0.4061726176933 0.179 0.109 1 6Gy_vs_0Gy 0 LAMTOR2
0.108261098320304 0.709655045259844 0.139 0.08 1 6Gy_vs_0Gy 0 ANKFN1
0.108319027912312 0.87011971745309 0.139 0.08 1 6Gy_vs_0Gy 0 LDB1
0.108340424387682 0.71811662400804 0.166 0.101 1 6Gy_vs_0Gy 0 NECAB3
0.108390921181056 0.410688098815793 0.093 0.043 1 6Gy_vs_0Gy 0 LINC00271
0.108508825968418 0.485455867217765 0.338 0.261 1 6Gy_vs_0Gy 0 GCLC
0.108674666164723 0.725729808117915 0.199 0.13 1 6Gy_vs_0Gy 0 GPATCH4
0.108982227904928 0.594485274839663 0.225 0.152 1 6Gy_vs_0Gy 0 ZNF891
0.108982813069315 0.693241955369011 0.245 0.174 1 6Gy_vs_0Gy 0 ZNF8
0.109243725312902 0.736853186589626 0.272 0.196 1 6Gy_vs_0Gy 0 RNF43
0.109345403498666 0.799730389561692 0.212 0.145 1 6Gy_vs_0Gy 0 ZNF841
0.109348214887091 1.39849868980788 0.185 0.123 1 6Gy_vs_0Gy 0 NALCN-AS1
0.109395602968873 0.805989380033374 0.219 0.152 1 6Gy_vs_0Gy 0 UGDH
0.109506771089136 1.13315412328688 0.06 0.022 1 6Gy_vs_0Gy 0 P2RX4
0.109566802632252 1.13860855337899 0.185 0.123 1 6Gy_vs_0Gy 0 GALNTL6
0.10966912395169 0.53308473017552 0.225 0.152 1 6Gy_vs_0Gy 0 SURF6
0.109945099807615 0.395210762196848 0.318 0.239 1 6Gy_vs_0Gy 0 ZC3H4
0.109956206228665 0.607085311619296 0.219 0.145 1 6Gy_vs_0Gy 0 CDC7
0.110035995379095 0.554617891725161 0.225 0.152 1 6Gy_vs_0Gy 0 FBXO17
0.110090732375648 0.355546544623332 0.338 0.239 1 6Gy_vs_0Gy 0 DLEU1
0.110213673109712 0.706620985170211 0.325 0.254 1 6Gy_vs_0Gy 0 TMEM154
0.110313664335443 0.548191622565728 0.265 0.188 1 6Gy_vs_0Gy 0 UPF3A
0.110354378641051 0.4208123160895 0.464 0.384 1 6Gy_vs_0Gy 0 ATG2B
0.11035725254687 0.539971115760759 0.219 0.145 1 6Gy_vs_0Gy 0 LDOC1
0.110426953615209 0.580613100258105 0.225 0.152 1 6Gy_vs_0Gy 0 TTF1
0.110447628180361 0.693241955369011 0.238 0.167 1 6Gy_vs_0Gy 0 LINC01563
0.110508936985871 0.554617891725161 0.377 0.297 1 6Gy_vs_0Gy 0 MFAP3L
0.110550042780096 0.940509045344488 0.119 0.065 1 6Gy_vs_0Gy 0 SCNM1
0.110550042780096 0.940509045344488 0.119 0.065 1 6Gy_vs_0Gy 0 AL137009.1
0.110550042780096 0.940509045344488 0.119 0.065 1 6Gy_vs_0Gy 0 SBDS
0.110550042780096 0.940509045344488 0.119 0.065 1 6Gy_vs_0Gy 0 MIS12
0.110639321757627 0.461156732583931 0.51 0.442 1 6Gy_vs_0Gy 0 SCAP
0.110819148655581 1.26243714023185 0.099 0.051 1 6Gy_vs_0Gy 0 STK17B
0.110819148655581 1.26243714023185 0.099 0.051 1 6Gy_vs_0Gy 0 GAB2
0.110819778676216 1.87011971745309 0.099 0.051 1 6Gy_vs_0Gy 0 DNER
0.110852643235643 1.00762324120302 0.06 0.022 1 6Gy_vs_0Gy 0 DLGAP1-AS2
0.110894798535662 0.693241955369011 0.238 0.167 1 6Gy_vs_0Gy 0 CC2D2A
0.110976394521864 0.71811662400804 0.205 0.138 1 6Gy_vs_0Gy 0 HMCES
0.111074929678432 0.754642500033154 0.225 0.159 1 6Gy_vs_0Gy 0 C1orf198
0.111268946124484 0.497076306838873 0.497 0.457 1 6Gy_vs_0Gy 0 STK40
0.111277485912056 0.777010313061609 0.172 0.109 1 6Gy_vs_0Gy 0 BMI1
0.11144036528805 0.529082799618023 0.185 0.116 1 6Gy_vs_0Gy 0 PPIE
0.111445952782492 0.607085311619297 0.232 0.159 1 6Gy_vs_0Gy 0 PSMC3
0.111516054443351 0.523794968258261 0.483 0.42 1 6Gy_vs_0Gy 0 AASS
0.111638917655261 0.607085311619297 0.219 0.145 1 6Gy_vs_0Gy 0 MRPL33
0.111700071689499 0.836952853517891 0.205 0.138 1 6Gy_vs_0Gy 0 IGSF9B
0.111771547561621 0.369690726943602 0.291 0.217 1 6Gy_vs_0Gy 0 ARHGAP24
0.111831919370985 1.53308473017552 0.079 0.036 1 6Gy_vs_0Gy 0 PITPNC1
0.111993238077778 -0.12988028254691 0.113 0.058 1 6Gy_vs_0Gy 0 KIF4A
0.112154469218346 0.924567501475467 0.146 0.087 1 6Gy_vs_0Gy 0 TMEM214
0.112154469218346 0.924567501475467 0.146 0.087 1 6Gy_vs_0Gy 0 MTHFD2
0.112207932961404 0.87011971745309 0.06 0.022 1 6Gy_vs_0Gy 0 CIB2
0.112207932961404 0.87011971745309 0.06 0.022 1 6Gy_vs_0Gy 0 ATF5
0.112421368661729 0.586326751452499 0.139 0.08 1 6Gy_vs_0Gy 0 EBNA1BP2
0.112444536203862 0.829477732955744 0.172 0.109 1 6Gy_vs_0Gy 0 PSMB4
0.112493997824157 0.590011798260355 0.159 0.094 1 6Gy_vs_0Gy 0 NOL3
0.112564564964133 0.419458308443525 0.497 0.435 1 6Gy_vs_0Gy 0 CDRT4
0.112641203681412 0.599472127509421 0.305 0.232 1 6Gy_vs_0Gy 0 SH3BP4
0.112775347829959 0.397749043108295 0.483 0.413 1 6Gy_vs_0Gy 0 CLCN6
0.11286542526455 0.507549638068382 0.305 0.225 1 6Gy_vs_0Gy 0 MAP2K3
0.113206143593143 1.11804723089668 0.099 0.051 1 6Gy_vs_0Gy 0 LINC01943
0.113206143593143 1.11804723089668 0.099 0.051 1 6Gy_vs_0Gy 0 UBE2D4
0.113236316595843 0.931520262117234 0.166 0.101 1 6Gy_vs_0Gy 0 LURAP1L-AS1
0.113267053055917 0.994815464902405 0.265 0.196 1 6Gy_vs_0Gy 0 LRRC4C
0.113306264320749 0.50447024513641 0.444 0.37 1 6Gy_vs_0Gy 0 SARAF
0.113329976301669 0.87011971745309 0.119 0.065 1 6Gy_vs_0Gy 0 RBM4B
0.113329976301669 0.87011971745309 0.119 0.065 1 6Gy_vs_0Gy 0 HEBP1
0.113329976301669 0.87011971745309 0.119 0.065 1 6Gy_vs_0Gy 0 ZCRB1
0.113329976301669 0.87011971745309 0.119 0.065 1 6Gy_vs_0Gy 0 BCL2L2
0.113329976301669 1.00762324120302 0.119 0.065 1 6Gy_vs_0Gy 0 LGMN
0.113488857953464 0.87011971745309 0.119 0.065 1 6Gy_vs_0Gy 0 B4GALT4
0.113550781859773 0.49160809419936 0.298 0.217 1 6Gy_vs_0Gy 0 KLHL25
0.113594138284927 1.0400447188954 0.185 0.123 1 6Gy_vs_0Gy 0 LINC02335
0.113768815062019 1.28515721673193 0.079 0.036 1 6Gy_vs_0Gy 0 AC097634.3
0.113800821096264 -1.12988028254691 0.026 0.065 1 6Gy_vs_0Gy 0 MGAT2
0.113800821096264 -1.12988028254691 0.026 0.065 1 6Gy_vs_0Gy 0 CCNQ
0.113858728787941 0.613779964193305 0.298 0.225 1 6Gy_vs_0Gy 0 SEMA5B
0.11455181719001 0.51648276283839 0.351 0.275 1 6Gy_vs_0Gy 0 NUS1
0.11458281516838 0.920745790523058 0.146 0.087 1 6Gy_vs_0Gy 0 TRDMT1
0.114627721941031 1.50483525337135 0.172 0.116 1 6Gy_vs_0Gy 0 TRIM5
0.114690342622566 0.635654463816067 0.199 0.13 1 6Gy_vs_0Gy 0 ZNF550
0.114735327401313 0.701520113477345 0.291 0.217 1 6Gy_vs_0Gy 0 AL136962.1
0.114855976604848 0.677474639510694 0.166 0.101 1 6Gy_vs_0Gy 0 PNPO
0.114996427917864 0.617353647073123 0.238 0.167 1 6Gy_vs_0Gy 0 KIF7
0.115085138549175 0.909648081639727 0.179 0.116 1 6Gy_vs_0Gy 0 EDA2R
0.115313556063136 0.629111617949295 0.139 0.08 1 6Gy_vs_0Gy 0 MYNN
0.115544656566258 0.813536189086723 0.146 0.087 1 6Gy_vs_0Gy 0 POLR2G
0.115629011310737 1.0400447188954 0.099 0.051 1 6Gy_vs_0Gy 0 SDE2
0.115629011310737 1.0400447188954 0.099 0.051 1 6Gy_vs_0Gy 0 RPP21
0.115629011310737 1.0400447188954 0.099 0.051 1 6Gy_vs_0Gy 0 COMMD5
0.115629011310737 1.0400447188954 0.099 0.051 1 6Gy_vs_0Gy 0 MSI1
0.115629011310737 1.19204781234045 0.099 0.051 1 6Gy_vs_0Gy 0 GDPD1
0.115728209158367 1.19204781234045 0.079 0.036 1 6Gy_vs_0Gy 0 DGAT1
0.115728209158367 1.19204781234045 0.079 0.036 1 6Gy_vs_0Gy 0 SOCS2-AS1
0.115728209158367 1.19204781234045 0.079 0.036 1 6Gy_vs_0Gy 0 TXNL4B
0.116037305520309 0.548191622565728 0.344 0.268 1 6Gy_vs_0Gy 0 GRAMD1A
0.116089282424142 0.455082218174246 0.325 0.239 1 6Gy_vs_0Gy 0 UBE2I
0.116275706576253 0.87011971745309 0.205 0.138 1 6Gy_vs_0Gy 0 BCORL1
0.116569898139135 0.489029550097584 0.377 0.304 1 6Gy_vs_0Gy 0 KCNC4
0.11668859515213 0.548191622565728 0.404 0.326 1 6Gy_vs_0Gy 0 IQCJ-SCHIP1
0.116743607585027 0.665299925564592 0.272 0.203 1 6Gy_vs_0Gy 0 BCL7C
0.116745397376131 0.796119136009313 0.119 0.065 1 6Gy_vs_0Gy 0 CHRNE
0.116834659501979 0.592585741924181 0.192 0.123 1 6Gy_vs_0Gy 0 GRK2
0.116935504792512 0.677474639510694 0.212 0.145 1 6Gy_vs_0Gy 0 KAT8
0.117193259918761 0.543891485132102 0.344 0.268 1 6Gy_vs_0Gy 0 CHID1
0.117220645603955 1.74458883536923 0.046 0.014 1 6Gy_vs_0Gy 0 TMEM233
0.11736108100209 0.773904402193787 0.265 0.196 1 6Gy_vs_0Gy 0 CAMKK2
0.117422038474752 0.647727296116642 0.199 0.13 1 6Gy_vs_0Gy 0 MTPAP
0.117478084266924 0.658615612259378 0.265 0.196 1 6Gy_vs_0Gy 0 ADGRE5
0.117710225566091 1.09251213878954 0.079 0.036 1 6Gy_vs_0Gy 0 PRXL2B
0.117710225566091 1.09251213878954 0.079 0.036 1 6Gy_vs_0Gy 0 CCDC28B
0.117710225566091 1.09251213878954 0.079 0.036 1 6Gy_vs_0Gy 0 JRK
0.117710225566091 1.09251213878954 0.079 0.036 1 6Gy_vs_0Gy 0 ZNF774
0.117710225566091 1.09251213878954 0.079 0.036 1 6Gy_vs_0Gy 0 MCRIP2
0.117710225566091 1.09251213878954 0.079 0.036 1 6Gy_vs_0Gy 0 POLR2I
0.118005580567944 0.500170107702784 0.344 0.268 1 6Gy_vs_0Gy 0 LEPROTL1
0.118078176918064 0.706620985170211 0.331 0.261 1 6Gy_vs_0Gy 0 ORAI2
0.118088681369207 0.95758255870343 0.099 0.051 1 6Gy_vs_0Gy 0 TMEM147
0.118309511477538 1.6070853116193 0.046 0.014 1 6Gy_vs_0Gy 0 WDR63
0.118346489352236 0.607085311619296 0.139 0.08 1 6Gy_vs_0Gy 0 BVES
0.118349112226641 0.55817571113835 0.166 0.101 1 6Gy_vs_0Gy 0 UTP11
0.118349242595399 0.590011798260355 0.166 0.101 1 6Gy_vs_0Gy 0 GOLT1B
0.11847100286042 0.345457726999748 0.497 0.42 1 6Gy_vs_0Gy 0 FBXW4
0.118502863176695 0.583815532296449 0.238 0.167 1 6Gy_vs_0Gy 0 MIR22HG
0.118519574286724 0.355546544623332 0.205 0.13 1 6Gy_vs_0Gy 0 LINC01518
0.118633646925527 0.763204513536578 0.146 0.087 1 6Gy_vs_0Gy 0 ZNF514
0.118705788779042 0.697283120590874 0.265 0.196 1 6Gy_vs_0Gy 0 AFAP1L2
0.11889575390903 -1.35227270388336 0.013 0.043 1 6Gy_vs_0Gy 0 DRAXIN
0.11889575390903 -1.35227270388336 0.013 0.043 1 6Gy_vs_0Gy 0 POT1-AS1
0.11889575390903 -1.35227270388336 0.013 0.043 1 6Gy_vs_0Gy 0 PYCR3
0.11889575390903 -1.35227270388336 0.013 0.043 1 6Gy_vs_0Gy 0 AC025262.1
0.11889575390903 -1.35227270388336 0.013 0.043 1 6Gy_vs_0Gy 0 NRAV
0.11889575390903 -1.35227270388336 0.013 0.043 1 6Gy_vs_0Gy 0 ZNF77
0.11889575390903 -1.35227270388336 0.013 0.043 1 6Gy_vs_0Gy 0 FUZ
0.119037768199481 0.53308473017552 0.192 0.123 1 6Gy_vs_0Gy 0 FRMD3
0.119233625462823 0.732616193703155 0.119 0.065 1 6Gy_vs_0Gy 0 RGP1
0.119233625462823 0.732616193703155 0.119 0.065 1 6Gy_vs_0Gy 0 CAPN5
0.119330455885199 0.738875184174837 0.212 0.145 1 6Gy_vs_0Gy 0 ABHD17A
0.119402805579258 1.45508221817425 0.046 0.014 1 6Gy_vs_0Gy 0 ADGRL4
0.119402805579258 1.45508221817425 0.046 0.014 1 6Gy_vs_0Gy 0 PPOX
0.119402805579258 1.45508221817425 0.046 0.014 1 6Gy_vs_0Gy 0 RASSF5
0.119402805579258 1.45508221817425 0.046 0.014 1 6Gy_vs_0Gy 0 LINC01250
0.119402805579258 1.45508221817425 0.046 0.014 1 6Gy_vs_0Gy 0 AC093495.1
0.119402805579258 1.45508221817425 0.046 0.014 1 6Gy_vs_0Gy 0 GPR156
0.119402805579258 1.45508221817425 0.046 0.014 1 6Gy_vs_0Gy 0 AC019163.1
0.119402805579258 1.45508221817425 0.046 0.014 1 6Gy_vs_0Gy 0 AC093801.1
0.119402805579258 1.45508221817425 0.046 0.014 1 6Gy_vs_0Gy 0 CARD6
0.119402805579258 1.6070853116193 0.046 0.014 1 6Gy_vs_0Gy 0 AL158198.1
0.119402805579258 1.45508221817425 0.046 0.014 1 6Gy_vs_0Gy 0 TRAM2-AS1
0.119402805579258 1.45508221817425 0.046 0.014 1 6Gy_vs_0Gy 0 AC100801.1
0.119402805579258 1.45508221817425 0.046 0.014 1 6Gy_vs_0Gy 0 GOLGA7B
0.119402805579258 1.45508221817425 0.046 0.014 1 6Gy_vs_0Gy 0 UBE2L6
0.119402805579258 1.45508221817425 0.046 0.014 1 6Gy_vs_0Gy 0 AP003486.1
0.119402805579258 1.45508221817425 0.046 0.014 1 6Gy_vs_0Gy 0 KDM2B-DT
0.119402805579258 1.45508221817425 0.046 0.014 1 6Gy_vs_0Gy 0 GCH1
0.119402805579258 1.45508221817425 0.046 0.014 1 6Gy_vs_0Gy 0 AL139021.1
0.119402805579258 1.45508221817425 0.046 0.014 1 6Gy_vs_0Gy 0 AC009032.1
0.119402805579258 1.45508221817425 0.046 0.014 1 6Gy_vs_0Gy 0 FSD1
0.119402805579258 1.45508221817425 0.046 0.014 1 6Gy_vs_0Gy 0 PLA2G4C
0.119452161609266 0.790392524982356 0.404 0.355 1 6Gy_vs_0Gy 0 AP005262.2
0.119454434177444 0.824316027839965 0.099 0.051 1 6Gy_vs_0Gy 0 PCDH7
0.119582185208472 1.00762324120302 0.159 0.101 1 6Gy_vs_0Gy 0 NAA38
0.119661902000313 0.629111617949295 0.245 0.174 1 6Gy_vs_0Gy 0 CCNK
0.119940610807318 0.985596934873026 0.079 0.036 1 6Gy_vs_0Gy 0 ZKSCAN4
0.119940610807318 0.985596934873026 0.079 0.036 1 6Gy_vs_0Gy 0 ZBTB22
0.119940610807318 0.985596934873026 0.079 0.036 1 6Gy_vs_0Gy 0 MAD2L1BP
0.119940610807318 0.985596934873026 0.079 0.036 1 6Gy_vs_0Gy 0 SMARCD3
0.119940610807318 0.985596934873026 0.079 0.036 1 6Gy_vs_0Gy 0 ZNF205
0.119940610807318 0.985596934873026 0.079 0.036 1 6Gy_vs_0Gy 0 SPATA2L
0.119940610807318 0.985596934873026 0.079 0.036 1 6Gy_vs_0Gy 0 ZNF236-DT
0.119940610807318 0.985596934873026 0.079 0.036 1 6Gy_vs_0Gy 0 HOMER3
0.119940610807318 0.985596934873026 0.079 0.036 1 6Gy_vs_0Gy 0 AC022137.4
0.119953282935832 1.48679107790158 0.146 0.087 1 6Gy_vs_0Gy 0 LINC02458
0.12008124710196 0.708368647456478 0.245 0.174 1 6Gy_vs_0Gy 0 LRRC69
0.120226219410528 1.06276479539549 0.079 0.036 1 6Gy_vs_0Gy 0 ZNF491
0.120251828275487 0.580613100258105 0.344 0.268 1 6Gy_vs_0Gy 0 ZNF331
0.12034237952739 0.649993903088587 0.371 0.312 1 6Gy_vs_0Gy 0 MBP
0.120369183947568 0.87011971745309 0.152 0.094 1 6Gy_vs_0Gy 0 RRN3
0.120445004087811 0.656716079343897 0.285 0.217 1 6Gy_vs_0Gy 0 ANXA1
0.120561155696289 1.28515721673193 0.046 0.014 1 6Gy_vs_0Gy 0 MRPL20-AS1
0.120561155696289 1.28515721673193 0.046 0.014 1 6Gy_vs_0Gy 0 GPX7
0.120561155696289 1.28515721673193 0.046 0.014 1 6Gy_vs_0Gy 0 PRMT6
0.120561155696289 1.28515721673193 0.046 0.014 1 6Gy_vs_0Gy 0 RMDN2-AS1
0.120561155696289 1.28515721673193 0.046 0.014 1 6Gy_vs_0Gy 0 AC018682.1
0.120561155696289 1.28515721673193 0.046 0.014 1 6Gy_vs_0Gy 0 FZD5
0.120561155696289 1.28515721673193 0.046 0.014 1 6Gy_vs_0Gy 0 U73169.1
0.120561155696289 1.28515721673193 0.046 0.014 1 6Gy_vs_0Gy 0 FOXP1-AS1
0.120561155696289 1.28515721673193 0.046 0.014 1 6Gy_vs_0Gy 0 AC006160.1
0.120561155696289 1.28515721673193 0.046 0.014 1 6Gy_vs_0Gy 0 AC124016.1
0.120561155696289 1.28515721673193 0.046 0.014 1 6Gy_vs_0Gy 0 LINC02509
0.120561155696289 1.28515721673193 0.046 0.014 1 6Gy_vs_0Gy 0 ZNRD1
0.120561155696289 1.28515721673193 0.046 0.014 1 6Gy_vs_0Gy 0 EGFL8
0.120561155696289 1.28515721673193 0.046 0.014 1 6Gy_vs_0Gy 0 LHFPL5
0.120561155696289 1.28515721673193 0.046 0.014 1 6Gy_vs_0Gy 0 PIM1
0.120561155696289 1.28515721673193 0.046 0.014 1 6Gy_vs_0Gy 0 AC102953.2
0.120561155696289 1.28515721673193 0.046 0.014 1 6Gy_vs_0Gy 0 STEAP1B
0.120561155696289 1.28515721673193 0.046 0.014 1 6Gy_vs_0Gy 0 ABCB1
0.120561155696289 1.28515721673193 0.046 0.014 1 6Gy_vs_0Gy 0 AUXG01000058.1
0.120561155696289 1.28515721673193 0.046 0.014 1 6Gy_vs_0Gy 0 C8orf86
0.120561155696289 1.28515721673193 0.046 0.014 1 6Gy_vs_0Gy 0 AL355377.3
0.120561155696289 1.28515721673193 0.046 0.014 1 6Gy_vs_0Gy 0 ZNF883
0.120561155696289 1.28515721673193 0.046 0.014 1 6Gy_vs_0Gy 0 TMEM72-AS1
0.120561155696289 1.28515721673193 0.046 0.014 1 6Gy_vs_0Gy 0 AL731563.3
0.120561155696289 1.28515721673193 0.046 0.014 1 6Gy_vs_0Gy 0 AL450306.1
0.120561155696289 1.28515721673193 0.046 0.014 1 6Gy_vs_0Gy 0 NCR3LG1
0.120561155696289 1.28515721673193 0.046 0.014 1 6Gy_vs_0Gy 0 KBTBD4
0.120561155696289 1.28515721673193 0.046 0.014 1 6Gy_vs_0Gy 0 CCDC86
0.120561155696289 1.28515721673193 0.046 0.014 1 6Gy_vs_0Gy 0 FBXL14
0.120561155696289 1.28515721673193 0.046 0.014 1 6Gy_vs_0Gy 0 TAS2R30
0.120561155696289 1.28515721673193 0.046 0.014 1 6Gy_vs_0Gy 0 AC007619.1
0.120561155696289 1.28515721673193 0.046 0.014 1 6Gy_vs_0Gy 0 BDKRB2
0.120561155696289 1.28515721673193 0.046 0.014 1 6Gy_vs_0Gy 0 LINC02323
0.120561155696289 1.28515721673193 0.046 0.014 1 6Gy_vs_0Gy 0 RASGRF1
0.120561155696289 1.28515721673193 0.046 0.014 1 6Gy_vs_0Gy 0 ISG20
0.120561155696289 1.28515721673193 0.046 0.014 1 6Gy_vs_0Gy 0 ZNF710-AS1
0.120561155696289 1.28515721673193 0.046 0.014 1 6Gy_vs_0Gy 0 C16orf89
0.120561155696289 1.28515721673193 0.046 0.014 1 6Gy_vs_0Gy 0 AC093249.2
0.120561155696289 1.28515721673193 0.046 0.014 1 6Gy_vs_0Gy 0 NLE1
0.120561155696289 1.28515721673193 0.046 0.014 1 6Gy_vs_0Gy 0 AC091133.1
0.120561155696289 1.28515721673193 0.046 0.014 1 6Gy_vs_0Gy 0 DNAH17
0.120561155696289 1.28515721673193 0.046 0.014 1 6Gy_vs_0Gy 0 AC011511.2
0.120561155696289 1.28515721673193 0.046 0.014 1 6Gy_vs_0Gy 0 AC020911.2
0.120561155696289 1.28515721673193 0.046 0.014 1 6Gy_vs_0Gy 0 NPAS1
0.120561155696289 1.28515721673193 0.046 0.014 1 6Gy_vs_0Gy 0 AC010325.1
0.120561155696289 1.28515721673193 0.046 0.014 1 6Gy_vs_0Gy 0 KMT5C
0.120561155696289 1.28515721673193 0.046 0.014 1 6Gy_vs_0Gy 0 AC012313.1
0.120561155696289 1.28515721673193 0.046 0.014 1 6Gy_vs_0Gy 0 MRPL40
0.120561155696289 1.28515721673193 0.046 0.014 1 6Gy_vs_0Gy 0 SMTN
0.120561155696289 1.28515721673193 0.046 0.014 1 6Gy_vs_0Gy 0 AL671710.1
0.120713223120077 0.567556947432658 0.291 0.217 1 6Gy_vs_0Gy 0 ZNF793
0.120722993914994 1.02212281089814 0.099 0.051 1 6Gy_vs_0Gy 0 AC022872.1
0.120919408004454 0.629111617949295 0.238 0.167 1 6Gy_vs_0Gy 0 NFU1
0.120919408004454 0.693241955369011 0.238 0.167 1 6Gy_vs_0Gy 0 ENTPD7
0.120956262630988 0.57638851439638 0.166 0.101 1 6Gy_vs_0Gy 0 RTN4IP1
0.120972415246533 0.87011971745309 0.099 0.051 1 6Gy_vs_0Gy 0 SDR39U1
0.120972415246533 0.87011971745309 0.099 0.051 1 6Gy_vs_0Gy 0 ZNF699
0.120972415246533 0.87011971745309 0.099 0.051 1 6Gy_vs_0Gy 0 ZNF443
0.120972415246533 0.87011971745309 0.099 0.051 1 6Gy_vs_0Gy 0 PAF1
0.121053495293009 0.87011971745309 0.079 0.036 1 6Gy_vs_0Gy 0 MAP3K12
0.121090685087031 0.87011971745309 0.099 0.051 1 6Gy_vs_0Gy 0 LPCAT4
0.121123628991597 1.08584840850853 0.225 0.167 1 6Gy_vs_0Gy 0 AL078459.1
0.12115709917955 0.770584043902176 0.146 0.087 1 6Gy_vs_0Gy 0 ARL6
0.121161329975024 0.777010313061609 0.219 0.152 1 6Gy_vs_0Gy 0 ARHGAP19
0.121161329975024 0.777010313061609 0.219 0.152 1 6Gy_vs_0Gy 0 PIPOX
0.121186224762381 0.736853186589626 0.179 0.116 1 6Gy_vs_0Gy 0 TXNDC9
0.121234273929875 0.559519628367241 0.49 0.428 1 6Gy_vs_0Gy 0 SLC6A6
0.121443783573918 0.684564064297013 0.205 0.138 1 6Gy_vs_0Gy 0 CALCRL
0.121551288357537 0.732616193703155 0.212 0.145 1 6Gy_vs_0Gy 0 AL157392.3
0.12161689633574 0.55817571113835 0.166 0.101 1 6Gy_vs_0Gy 0 EID1
0.121816825131836 0.829477732955744 0.185 0.123 1 6Gy_vs_0Gy 0 MYORG
0.122003994373366 0.431998605061205 0.192 0.123 1 6Gy_vs_0Gy 0 OTUD6B
0.122078494936739 -0.866845876713116 0.053 0.101 1 6Gy_vs_0Gy 0 AK1
0.122131488811421 0.374592300313878 0.523 0.464 1 6Gy_vs_0Gy 0 TADA2A
0.122134798295714 0.494610582360884 0.225 0.152 1 6Gy_vs_0Gy 0 MZT2A
0.122181328742886 0.706620985170211 0.146 0.087 1 6Gy_vs_0Gy 0 TBCCD1
0.122181328742886 0.706620985170211 0.146 0.087 1 6Gy_vs_0Gy 0 EMP3
0.122184718270391 0.658615612259378 0.119 0.065 1 6Gy_vs_0Gy 0 TMEM86B
0.122241630755872 0.537544378366219 0.166 0.101 1 6Gy_vs_0Gy 0 ZNF182
0.122272986600456 0.969655391004004 0.079 0.036 1 6Gy_vs_0Gy 0 LMF1
0.122307946780353 0.455082218174246 0.483 0.42 1 6Gy_vs_0Gy 0 DMXL1
0.122349241143284 0.677474639510694 0.119 0.065 1 6Gy_vs_0Gy 0 SSBP4
0.122415290077009 0.640637871330323 0.172 0.109 1 6Gy_vs_0Gy 0 MRM2
0.122419612640615 0.929013406506659 0.126 0.072 1 6Gy_vs_0Gy 0 SLC25A1
0.12243383602768 0.4471770200889 0.384 0.312 1 6Gy_vs_0Gy 0 LGALS1
0.122542603494025 0.622192204009504 0.272 0.196 1 6Gy_vs_0Gy 0 ADD3-AS1
0.122592630567919 1.05454428859052 0.126 0.072 1 6Gy_vs_0Gy 0 DAZAP2
0.122592802045798 0.934250054872806 0.126 0.072 1 6Gy_vs_0Gy 0 PNPLA2
0.122592802045798 1.16557560097926 0.126 0.072 1 6Gy_vs_0Gy 0 FKRP
0.122624951617347 0.610876890781671 0.424 0.384 1 6Gy_vs_0Gy 0 SLC39A11
0.122631017956382 0.945221172693809 0.417 0.341 1 6Gy_vs_0Gy 0 GRM7
0.122666580031932 0.57638851439638 0.172 0.109 1 6Gy_vs_0Gy 0 NFIA-AS2
0.122691449439952 0.87011971745309 0.079 0.036 1 6Gy_vs_0Gy 0 MYLK4
0.122691449439952 0.87011971745309 0.079 0.036 1 6Gy_vs_0Gy 0 SAMD9L
0.122691449439952 0.87011971745309 0.079 0.036 1 6Gy_vs_0Gy 0 SLC9A3R1
0.122691449439952 0.87011971745309 0.079 0.036 1 6Gy_vs_0Gy 0 APOL6
0.122741750965029 2.32955133609039 0.033 0.007 1 6Gy_vs_0Gy 0 PLPPR1
0.122979984924088 0.55817571113835 0.172 0.109 1 6Gy_vs_0Gy 0 BTN2A1
0.123009165987964 0.495724202671592 0.45 0.391 1 6Gy_vs_0Gy 0 AC009120.2
0.123156987155116 1.00762324120302 0.192 0.13 1 6Gy_vs_0Gy 0 AFAP1
0.123224224146237 0.907594422871753 0.146 0.087 1 6Gy_vs_0Gy 0 CEP128
0.123269216092125 0.647727296116642 0.205 0.138 1 6Gy_vs_0Gy 0 URM1
0.123302986421771 0.486791077901584 0.258 0.181 1 6Gy_vs_0Gy 0 CALCOCO2
0.123326103853423 0.556011127025027 0.205 0.138 1 6Gy_vs_0Gy 0 TMEM179B
0.123430473269011 1.87011971745309 0.033 0.007 1 6Gy_vs_0Gy 0 AC092436.3
0.123430473269011 1.87011971745309 0.033 0.007 1 6Gy_vs_0Gy 0 AC004828.1
0.123532564226871 0.640637871330323 0.358 0.304 1 6Gy_vs_0Gy 0 EIF5
0.123645543349628 0.787657557261117 0.099 0.051 1 6Gy_vs_0Gy 0 KIF23
0.123645543349628 0.787657557261117 0.099 0.051 1 6Gy_vs_0Gy 0 VPS25
0.123704759219906 1.32716474325351 0.265 0.21 1 6Gy_vs_0Gy 0 SORCS1
0.123935655076704 0.561997422090758 0.384 0.297 1 6Gy_vs_0Gy 0 RIPOR2
0.123943404710326 0.40063443415187 0.159 0.094 1 6Gy_vs_0Gy 0 PGAM1
0.124119160002859 1.87011971745309 0.033 0.007 1 6Gy_vs_0Gy 0 AL603832.1
0.124119160002859 1.67747463951069 0.033 0.007 1 6Gy_vs_0Gy 0 HIST2H2BF
0.124119160002859 1.67747463951069 0.033 0.007 1 6Gy_vs_0Gy 0 PSD4
0.124119160002859 1.67747463951069 0.033 0.007 1 6Gy_vs_0Gy 0 BSN
0.124119160002859 1.67747463951069 0.033 0.007 1 6Gy_vs_0Gy 0 MAGI1-AS1
0.124119160002859 1.67747463951069 0.033 0.007 1 6Gy_vs_0Gy 0 FMC1
0.124119160002859 1.67747463951069 0.033 0.007 1 6Gy_vs_0Gy 0 SLC1A1
0.124119160002859 1.67747463951069 0.033 0.007 1 6Gy_vs_0Gy 0 MRVI1-AS1
0.124119160002859 1.67747463951069 0.033 0.007 1 6Gy_vs_0Gy 0 GIHCG
0.124119160002859 1.67747463951069 0.033 0.007 1 6Gy_vs_0Gy 0 AC009118.3
0.124119160002859 1.67747463951069 0.033 0.007 1 6Gy_vs_0Gy 0 SCARF2
0.124119160002859 1.67747463951069 0.033 0.007 1 6Gy_vs_0Gy 0 PSMD10
0.124133768606667 0.796119136009313 0.099 0.051 1 6Gy_vs_0Gy 0 LINC01697
0.124138046868924 0.744588835369231 0.179 0.116 1 6Gy_vs_0Gy 0 UBOX5
0.124162496361072 0.87011971745309 0.152 0.094 1 6Gy_vs_0Gy 0 C5orf56
0.124381682289251 0.704109766014161 0.219 0.152 1 6Gy_vs_0Gy 0 RAD52
0.124445179129775 0.87011971745309 0.185 0.123 1 6Gy_vs_0Gy 0 SLC7A8
0.124447636716095 0.466222775779447 0.325 0.246 1 6Gy_vs_0Gy 0 ATP6V1D
0.12448235543485 0.714128521839152 0.642 0.58 1 6Gy_vs_0Gy 0 PRICKLE2
0.124487108479641 0.870119717453091 0.046 0.014 1 6Gy_vs_0Gy 0 AC015871.7
0.124766719700674 0.763204513536578 0.079 0.036 1 6Gy_vs_0Gy 0 ST7-OT4
0.124766719700674 0.763204513536578 0.079 0.036 1 6Gy_vs_0Gy 0 POLR2M
0.12483392143853 1.45508221817425 0.033 0.007 1 6Gy_vs_0Gy 0 EPHB2
0.12483392143853 1.45508221817425 0.033 0.007 1 6Gy_vs_0Gy 0 COL16A1
0.12483392143853 1.45508221817425 0.033 0.007 1 6Gy_vs_0Gy 0 AL606760.2
0.12483392143853 1.45508221817425 0.033 0.007 1 6Gy_vs_0Gy 0 F3
0.12483392143853 1.45508221817425 0.033 0.007 1 6Gy_vs_0Gy 0 MYBPHL
0.12483392143853 1.45508221817425 0.033 0.007 1 6Gy_vs_0Gy 0 HIST2H2BE
0.12483392143853 1.45508221817425 0.033 0.007 1 6Gy_vs_0Gy 0 C1orf61
0.12483392143853 1.45508221817425 0.033 0.007 1 6Gy_vs_0Gy 0 AL592295.3
0.12483392143853 1.45508221817425 0.033 0.007 1 6Gy_vs_0Gy 0 AC080162.1
0.12483392143853 1.45508221817425 0.033 0.007 1 6Gy_vs_0Gy 0 CHAC2
0.12483392143853 1.45508221817425 0.033 0.007 1 6Gy_vs_0Gy 0 ALMS1-IT1
0.12483392143853 1.45508221817425 0.033 0.007 1 6Gy_vs_0Gy 0 AC073263.1
0.12483392143853 1.45508221817425 0.033 0.007 1 6Gy_vs_0Gy 0 AC019186.1
0.12483392143853 1.45508221817425 0.033 0.007 1 6Gy_vs_0Gy 0 CCDC150
0.12483392143853 1.45508221817425 0.033 0.007 1 6Gy_vs_0Gy 0 LANCL1-AS1
0.12483392143853 1.45508221817425 0.033 0.007 1 6Gy_vs_0Gy 0 AC012020.1
0.12483392143853 1.45508221817425 0.033 0.007 1 6Gy_vs_0Gy 0 VWA5B2
0.12483392143853 1.45508221817425 0.033 0.007 1 6Gy_vs_0Gy 0 FGFBP2
0.12483392143853 1.45508221817425 0.033 0.007 1 6Gy_vs_0Gy 0 WDFY3-AS2
0.12483392143853 1.45508221817425 0.033 0.007 1 6Gy_vs_0Gy 0 AC108159.1
0.12483392143853 1.45508221817425 0.033 0.007 1 6Gy_vs_0Gy 0 AC097460.1
0.12483392143853 1.45508221817425 0.033 0.007 1 6Gy_vs_0Gy 0 HHIP
0.12483392143853 1.45508221817425 0.033 0.007 1 6Gy_vs_0Gy 0 SMN1
0.12483392143853 1.45508221817425 0.033 0.007 1 6Gy_vs_0Gy 0 TFAP2A-AS1
0.12483392143853 1.45508221817425 0.033 0.007 1 6Gy_vs_0Gy 0 BTN3A2
0.12483392143853 1.45508221817425 0.033 0.007 1 6Gy_vs_0Gy 0 MICB
0.12483392143853 1.45508221817425 0.033 0.007 1 6Gy_vs_0Gy 0 CPNE5
0.12483392143853 1.45508221817425 0.033 0.007 1 6Gy_vs_0Gy 0 PAQR8
0.12483392143853 1.45508221817425 0.033 0.007 1 6Gy_vs_0Gy 0 AK9
0.12483392143853 1.45508221817425 0.033 0.007 1 6Gy_vs_0Gy 0 RADIL
0.12483392143853 1.45508221817425 0.033 0.007 1 6Gy_vs_0Gy 0 AC105052.5
0.12483392143853 1.45508221817425 0.033 0.007 1 6Gy_vs_0Gy 0 AC009365.4
0.12483392143853 1.45508221817425 0.033 0.007 1 6Gy_vs_0Gy 0 AC005998.1
0.12483392143853 1.45508221817425 0.033 0.007 1 6Gy_vs_0Gy 0 AC006019.1
0.12483392143853 1.45508221817425 0.033 0.007 1 6Gy_vs_0Gy 0 AF131215.4
0.12483392143853 1.45508221817425 0.033 0.007 1 6Gy_vs_0Gy 0 AC009630.1
0.12483392143853 1.45508221817425 0.033 0.007 1 6Gy_vs_0Gy 0 OGN
0.12483392143853 1.45508221817425 0.033 0.007 1 6Gy_vs_0Gy 0 TWNK
0.12483392143853 1.45508221817425 0.033 0.007 1 6Gy_vs_0Gy 0 PACSIN3
0.12483392143853 1.45508221817425 0.033 0.007 1 6Gy_vs_0Gy 0 TMEM109
0.12483392143853 1.45508221817425 0.033 0.007 1 6Gy_vs_0Gy 0 AP000944.7
0.12483392143853 1.45508221817425 0.033 0.007 1 6Gy_vs_0Gy 0 KLRD1
0.12483392143853 1.45508221817425 0.033 0.007 1 6Gy_vs_0Gy 0 DENND5B-AS1
0.12483392143853 1.45508221817425 0.033 0.007 1 6Gy_vs_0Gy 0 EEF1AKMT3
0.12483392143853 1.45508221817425 0.033 0.007 1 6Gy_vs_0Gy 0 GJB2
0.12483392143853 1.45508221817425 0.033 0.007 1 6Gy_vs_0Gy 0 FGF9
0.12483392143853 1.45508221817425 0.033 0.007 1 6Gy_vs_0Gy 0 ITGBL1
0.12483392143853 1.45508221817425 0.033 0.007 1 6Gy_vs_0Gy 0 PCK2
0.12483392143853 1.45508221817425 0.033 0.007 1 6Gy_vs_0Gy 0 AL139353.2
0.12483392143853 1.45508221817425 0.033 0.007 1 6Gy_vs_0Gy 0 AL606834.2
0.12483392143853 1.45508221817425 0.033 0.007 1 6Gy_vs_0Gy 0 AC133550.3
0.12483392143853 1.45508221817425 0.033 0.007 1 6Gy_vs_0Gy 0 ZNF747
0.12483392143853 1.45508221817425 0.033 0.007 1 6Gy_vs_0Gy 0 AC027796.4
0.12483392143853 1.45508221817425 0.033 0.007 1 6Gy_vs_0Gy 0 AC104984.3
0.12483392143853 1.45508221817425 0.033 0.007 1 6Gy_vs_0Gy 0 AC243571.2
0.12483392143853 1.45508221817425 0.033 0.007 1 6Gy_vs_0Gy 0 STAT5A
0.12483392143853 1.45508221817425 0.033 0.007 1 6Gy_vs_0Gy 0 WNT3
0.12483392143853 1.45508221817425 0.033 0.007 1 6Gy_vs_0Gy 0 SMG8
0.12483392143853 1.45508221817425 0.033 0.007 1 6Gy_vs_0Gy 0 AC007780.1
0.12483392143853 1.45508221817425 0.033 0.007 1 6Gy_vs_0Gy 0 TRAPPC6A
0.12483392143853 1.45508221817425 0.033 0.007 1 6Gy_vs_0Gy 0 ZCCHC3
0.12483392143853 1.45508221817425 0.033 0.007 1 6Gy_vs_0Gy 0 PROCR
0.12483392143853 1.45508221817425 0.033 0.007 1 6Gy_vs_0Gy 0 LINC00649
0.12483392143853 1.45508221817425 0.033 0.007 1 6Gy_vs_0Gy 0 LCA5L
0.12483392143853 1.45508221817425 0.033 0.007 1 6Gy_vs_0Gy 0 AC245452.1
0.12483392143853 1.45508221817425 0.033 0.007 1 6Gy_vs_0Gy 0 GTSE1
0.12483392143853 1.45508221817425 0.033 0.007 1 6Gy_vs_0Gy 0 AL021392.1
0.12483392143853 1.45508221817425 0.033 0.007 1 6Gy_vs_0Gy 0 GPR82
0.12483392143853 1.45508221817425 0.033 0.007 1 6Gy_vs_0Gy 0 SPRY3
0.124841905637824 0.66848585628344 0.212 0.145 1 6Gy_vs_0Gy 0 ZBTB41
0.12513396330655 0.629111617949295 0.325 0.254 1 6Gy_vs_0Gy 0 TECR
0.125209983824821 0.826398340023772 0.272 0.196 1 6Gy_vs_0Gy 0 NAV3
0.125276161676558 0.582317406470355 0.331 0.254 1 6Gy_vs_0Gy 0 BRI3
0.125343869129157 0.929013406506659 0.126 0.072 1 6Gy_vs_0Gy 0 PEX2
0.125368986252093 0.607085311619297 0.119 0.065 1 6Gy_vs_0Gy 0 UBIAD1
0.125623311733025 0.790685249958685 0.238 0.174 1 6Gy_vs_0Gy 0 GINS1
0.125679407111136 0.870119717453091 0.126 0.072 1 6Gy_vs_0Gy 0 MTA2
0.125722868626233 0.607085311619296 0.172 0.109 1 6Gy_vs_0Gy 0 PRTFDC1
0.125808064437355 0.647727296116642 0.146 0.087 1 6Gy_vs_0Gy 0 COPS5
0.125808064437355 0.647727296116642 0.146 0.087 1 6Gy_vs_0Gy 0 PYM1
0.125839175519777 0.355546544623332 0.318 0.232 1 6Gy_vs_0Gy 0 POMT2
0.125844530726835 0.87011971745309 0.126 0.072 1 6Gy_vs_0Gy 0 FCSK
0.125844530726835 0.87011971745309 0.126 0.072 1 6Gy_vs_0Gy 0 CBX4
0.125849147970786 1.22375667206779 0.106 0.058 1 6Gy_vs_0Gy 0 MIR2052HG
0.126230307474609 0.483096594343843 0.166 0.101 1 6Gy_vs_0Gy 0 CNPY3
0.126232126347726 0.711421971434032 0.225 0.159 1 6Gy_vs_0Gy 0 SCAMP2
0.126379433061688 0.829477732955744 0.185 0.123 1 6Gy_vs_0Gy 0 CEP44
0.126389706635624 0.620141464444742 0.205 0.138 1 6Gy_vs_0Gy 0 ZNF461
0.126814981133011 0.553646052657836 0.272 0.196 1 6Gy_vs_0Gy 0 KIAA0408
0.126889431130282 1.19204781234045 0.132 0.08 1 6Gy_vs_0Gy 0 LINC02100
0.127000488903719 -0.714842783268066 0.053 0.101 1 6Gy_vs_0Gy 0 SESN2
0.127042786545962 0.821210116972144 0.152 0.094 1 6Gy_vs_0Gy 0 NANS
0.127305848797275 0.384692890282848 0.265 0.188 1 6Gy_vs_0Gy 0 AC112722.1
0.127489627059455 0.478928960128614 0.298 0.225 1 6Gy_vs_0Gy 0 ANKRD40
0.127653372102198 1.09251213878954 0.159 0.101 1 6Gy_vs_0Gy 0 GCSH
0.127653647832467 0.87011971745309 0.159 0.101 1 6Gy_vs_0Gy 0 EOGT
0.127812077402063 1.09251213878954 0.166 0.109 1 6Gy_vs_0Gy 0 AL136456.1
0.128045513483379 0.817652297558955 0.152 0.094 1 6Gy_vs_0Gy 0 SLC4A3
0.128045513483379 0.817652297558955 0.152 0.094 1 6Gy_vs_0Gy 0 PEX5
0.128204980688823 0.377079706172973 0.404 0.312 1 6Gy_vs_0Gy 0 ACAP3
0.12836171313238 0.870119717453091 0.033 0.007 1 6Gy_vs_0Gy 0 MRPL54
0.128463658108235 0.565265135924669 0.205 0.138 1 6Gy_vs_0Gy 0 MPV17
0.12846643964677 0.55977959684094 0.265 0.188 1 6Gy_vs_0Gy 0 PAK4
0.12884762061616 0.529082799618023 0.318 0.246 1 6Gy_vs_0Gy 0 ITFG2
0.128851997735595 0.924567501475467 0.152 0.094 1 6Gy_vs_0Gy 0 KCNMA1
0.128865576547388 0.654391026397653 0.179 0.116 1 6Gy_vs_0Gy 0 ZNF444
0.129037063937819 0.366077212115501 0.464 0.384 1 6Gy_vs_0Gy 0 SHISA5
0.129159389878427 0.803005521594553 0.126 0.072 1 6Gy_vs_0Gy 0 DDX20
0.129159389878427 0.803005521594553 0.126 0.072 1 6Gy_vs_0Gy 0 AC009404.1
0.129159389878427 0.803005521594553 0.126 0.072 1 6Gy_vs_0Gy 0 AGPAT2
0.129159389878427 0.803005521594553 0.126 0.072 1 6Gy_vs_0Gy 0 IFI27L2
0.129373672739424 0.751475220954471 0.185 0.123 1 6Gy_vs_0Gy 0 C1orf50
0.129973362185818 0.658615612259378 0.172 0.109 1 6Gy_vs_0Gy 0 RAP1GAP
0.130028692593271 0.693241955369011 0.126 0.072 1 6Gy_vs_0Gy 0 NIFK-AS1
0.130215871136811 0.95758255870343 0.159 0.101 1 6Gy_vs_0Gy 0 AC021851.2
0.130569392337153 0.599472127509421 0.305 0.232 1 6Gy_vs_0Gy 0 RNF138
0.130654509274377 0.33406681721288 0.252 0.174 1 6Gy_vs_0Gy 0 FP671120.4
0.130691555720441 0.821210116972144 0.152 0.094 1 6Gy_vs_0Gy 0 TBP
0.130813559792697 -1.12988028254691 0.033 0.072 1 6Gy_vs_0Gy 0 ARMH1
0.130813559792697 -1.12988028254691 0.033 0.072 1 6Gy_vs_0Gy 0 TTLL1
0.130903851564069 0.537544378366219 0.172 0.109 1 6Gy_vs_0Gy 0 TMEM169
0.130926123919038 0.682492714277319 0.278 0.203 1 6Gy_vs_0Gy 0 ALDH7A1
0.131016491644364 0.696090317678041 0.192 0.13 1 6Gy_vs_0Gy 0 ARL8A
0.131070484350255 0.700194716010778 0.185 0.123 1 6Gy_vs_0Gy 0 NAA40
0.131170918864719 0.476777289273565 0.344 0.268 1 6Gy_vs_0Gy 0 AC139887.2
0.131499222281969 -0.660394999245689 0.113 0.174 1 6Gy_vs_0Gy 0 TRMT6
0.131603195289032 0.561997422090758 0.205 0.138 1 6Gy_vs_0Gy 0 C1orf112
0.131652670052091 0.285157216731934 0.417 0.326 1 6Gy_vs_0Gy 0 ATG14
0.131701674888292 1.02212281089814 0.106 0.058 1 6Gy_vs_0Gy 0 AL589843.1
0.131837603994382 0.87011971745309 0.159 0.101 1 6Gy_vs_0Gy 0 HDAC11
0.131837603994382 0.87011971745309 0.159 0.101 1 6Gy_vs_0Gy 0 RANBP1
0.131879857862442 1.26866909394337 0.106 0.058 1 6Gy_vs_0Gy 0 AC079160.1
0.132018857057745 0.706620985170211 0.152 0.094 1 6Gy_vs_0Gy 0 PRKACA
0.132391127670808 0.744588835369231 0.126 0.072 1 6Gy_vs_0Gy 0 DOK3
0.132462435268088 1.52219641403278 0.086 0.043 1 6Gy_vs_0Gy 0 AC092969.1
0.132507372492721 0.661533095641673 0.205 0.138 1 6Gy_vs_0Gy 0 IPCEF1
0.132560066659998 0.617353647073123 0.258 0.188 1 6Gy_vs_0Gy 0 TARSL2
0.132610324836424 0.522196414032783 0.285 0.21 1 6Gy_vs_0Gy 0 CCNG2
0.132895354006086 0.548191622565728 0.146 0.087 1 6Gy_vs_0Gy 0 MRPL12
0.132970503501872 0.623479749869965 0.265 0.196 1 6Gy_vs_0Gy 0 CNTNAP3
0.133075376598382 0.55977959684094 0.252 0.181 1 6Gy_vs_0Gy 0 AL354740.1
0.133258806866889 0.732616193703155 0.126 0.072 1 6Gy_vs_0Gy 0 THRA
0.133432148474005 0.607085311619296 0.179 0.116 1 6Gy_vs_0Gy 0 DPY30
0.133432148474005 0.607085311619296 0.179 0.116 1 6Gy_vs_0Gy 0 DBN1
0.133438750875456 0.475840778341044 0.344 0.268 1 6Gy_vs_0Gy 0 SERINC1
0.133535928916648 0.535700678382531 0.252 0.181 1 6Gy_vs_0Gy 0 PHF19
0.133581350519571 1.19204781234045 0.132 0.08 1 6Gy_vs_0Gy 0 ANKRD49
0.133582021876465 0.929013406506659 0.132 0.08 1 6Gy_vs_0Gy 0 TCEA3
0.133582021876465 0.929013406506659 0.132 0.08 1 6Gy_vs_0Gy 0 MRPS15
0.133582021876465 0.929013406506659 0.132 0.08 1 6Gy_vs_0Gy 0 FAM234B
0.133679112921714 1.10852445677817 0.305 0.239 1 6Gy_vs_0Gy 0 LDB2
0.133974044034139 1.11804723089668 0.166 0.109 1 6Gy_vs_0Gy 0 STARD4-AS1
0.134053172341694 1.45508221817425 0.066 0.029 1 6Gy_vs_0Gy 0 KIF6
0.134261899984712 0.638794171346635 0.232 0.167 1 6Gy_vs_0Gy 0 SFTA1P
0.134321495156653 0.722021078463956 0.331 0.275 1 6Gy_vs_0Gy 0 MEIS3
0.134405743426067 0.507549638068382 0.172 0.109 1 6Gy_vs_0Gy 0 EIF2D
0.134487904959049 0.700194716010778 0.152 0.094 1 6Gy_vs_0Gy 0 LINC02580
0.134590428195503 0.796119136009313 0.152 0.094 1 6Gy_vs_0Gy 0 AC098588.3
0.134699294175831 0.948122229454363 0.106 0.058 1 6Gy_vs_0Gy 0 CEBPD
0.134699294175831 1.09251213878954 0.106 0.058 1 6Gy_vs_0Gy 0 KCTD5
0.134709018033531 0.429547126067109 0.172 0.109 1 6Gy_vs_0Gy 0 C2orf69
0.134751391608537 0.384692890282849 0.238 0.167 1 6Gy_vs_0Gy 0 NFS1
0.134761357457453 0.635654463816067 0.179 0.116 1 6Gy_vs_0Gy 0 RAD54L
0.134786535395002 0.824316027839965 0.159 0.101 1 6Gy_vs_0Gy 0 IRAK4
0.135041974949143 0.321499063795654 0.53 0.442 1 6Gy_vs_0Gy 0 POR
0.135049560055249 0.57793896595978 0.252 0.181 1 6Gy_vs_0Gy 0 ZYX
0.135103155250425 0.777010313061609 0.159 0.101 1 6Gy_vs_0Gy 0 FBXO36
0.135109336257713 0.770584043902176 0.132 0.08 1 6Gy_vs_0Gy 0 SASS6
0.135347522682755 0.594485274839663 0.212 0.145 1 6Gy_vs_0Gy 0 RHBDD3
0.135380290111133 0.663668839985664 0.152 0.094 1 6Gy_vs_0Gy 0 FBL
0.135474162060912 0.607085311619296 0.265 0.196 1 6Gy_vs_0Gy 0 GGCX
0.135664246390756 0.693241955369011 0.126 0.072 1 6Gy_vs_0Gy 0 SMARCD2
0.135746055544534 0.751475220954471 0.192 0.13 1 6Gy_vs_0Gy 0 SIAH2
0.135767935015518 0.638794171346635 0.331 0.268 1 6Gy_vs_0Gy 0 LINC02740
0.135892773333113 0.654391026397653 0.185 0.123 1 6Gy_vs_0Gy 0 GID4
0.136012656211521 1.35554654462333 0.066 0.029 1 6Gy_vs_0Gy 0 C2orf74
0.136012656211521 1.35554654462333 0.066 0.029 1 6Gy_vs_0Gy 0 AC105285.1
0.136012656211521 1.35554654462333 0.066 0.029 1 6Gy_vs_0Gy 0 BAMBI
0.136025584125155 0.570559435594182 0.152 0.094 1 6Gy_vs_0Gy 0 TUT1
0.136138375330533 0.500170107702784 0.331 0.261 1 6Gy_vs_0Gy 0 IFNAR2
0.136282706315489 0.443854962750992 0.338 0.261 1 6Gy_vs_0Gy 0 FAM91A1
0.136442488554706 0.87011971745309 0.291 0.232 1 6Gy_vs_0Gy 0 DPYSL3
0.136489416390704 0.502387932952603 0.325 0.254 1 6Gy_vs_0Gy 0 GABPA
0.136836072996603 1.47157034096282 0.219 0.159 1 6Gy_vs_0Gy 0 HTR1E
0.13715737295053 0.522196414032783 0.179 0.116 1 6Gy_vs_0Gy 0 ZNF397
0.137300604141133 0.929013406506659 0.132 0.08 1 6Gy_vs_0Gy 0 COX17
0.137300604141133 0.929013406506659 0.132 0.08 1 6Gy_vs_0Gy 0 OLFML2A
0.1375231449768 0.525471546065644 0.318 0.239 1 6Gy_vs_0Gy 0 HSPB1
0.137546310358436 1.31069230883907 0.086 0.043 1 6Gy_vs_0Gy 0 TP73
0.137546575530119 1.15022763664583 0.086 0.043 1 6Gy_vs_0Gy 0 FAM104B
0.137745438872038 0.87011971745309 0.106 0.058 1 6Gy_vs_0Gy 0 PTCH2
0.137745438872038 0.87011971745309 0.106 0.058 1 6Gy_vs_0Gy 0 ZNF32
0.137745438872038 0.87011971745309 0.106 0.058 1 6Gy_vs_0Gy 0 MCRS1
0.137745438872038 0.87011971745309 0.106 0.058 1 6Gy_vs_0Gy 0 SIRT6
0.137893992981933 0.87011971745309 0.106 0.058 1 6Gy_vs_0Gy 0 AC064807.1
0.137912345272151 0.274016659126734 0.404 0.319 1 6Gy_vs_0Gy 0 RAB40B
0.137990484015108 1.35554654462333 0.066 0.029 1 6Gy_vs_0Gy 0 ZFAND2A
0.137990484015108 1.24863134070682 0.066 0.029 1 6Gy_vs_0Gy 0 CHCHD1
0.137990484015108 1.35554654462333 0.066 0.029 1 6Gy_vs_0Gy 0 ARSG
0.138101386621918 0.688281394467277 0.285 0.225 1 6Gy_vs_0Gy 0 DTNBP1
0.138192502551688 0.55129753343355 0.404 0.341 1 6Gy_vs_0Gy 0 STX7
0.138301791769666 0.615546890367492 0.278 0.21 1 6Gy_vs_0Gy 0 LCMT1
0.138534987291732 0.824316027839965 0.166 0.109 1 6Gy_vs_0Gy 0 ZNF330
0.138558184036535 0.713394213765637 0.265 0.203 1 6Gy_vs_0Gy 0 ST13
0.138558730536657 0.300754071782952 0.192 0.123 1 6Gy_vs_0Gy 0 SNRPG
0.138667746151505 0.669821066967259 0.232 0.167 1 6Gy_vs_0Gy 0 ELL
0.138818700216901 0.34928755415165 0.265 0.188 1 6Gy_vs_0Gy 0 EIF3D
0.138966915782098 0.382018755984523 0.291 0.225 1 6Gy_vs_0Gy 0 RAPGEF5
0.138977879600272 0.486791077901584 0.344 0.268 1 6Gy_vs_0Gy 0 PLAA
0.13919151308224 0.629111617949295 0.126 0.072 1 6Gy_vs_0Gy 0 SLC66A1
0.1395616018162 0.688281394467277 0.291 0.232 1 6Gy_vs_0Gy 0 XYLB
0.13961540178497 0.666586323367958 0.298 0.232 1 6Gy_vs_0Gy 0 TERF2
0.139619113977587 -0.888872183043115 0.073 0.123 1 6Gy_vs_0Gy 0 NEXN
0.139641839834598 0.637946275324057 0.278 0.21 1 6Gy_vs_0Gy 0 BDNF-AS
0.139679590989523 -1.71484278326807 0 0.014 1 6Gy_vs_0Gy 0 KANK4
0.139679590989523 -1.71484278326807 0 0.014 1 6Gy_vs_0Gy 0 PDE4B
0.139679590989523 -1.71484278326807 0 0.014 1 6Gy_vs_0Gy 0 GFI1
0.139679590989523 -1.71484278326807 0 0.014 1 6Gy_vs_0Gy 0 AL365181.3
0.139679590989523 -1.71484278326807 0 0.014 1 6Gy_vs_0Gy 0 CD247
0.139679590989523 -1.71484278326807 0 0.014 1 6Gy_vs_0Gy 0 AC079304.1
0.139679590989523 -1.71484278326807 0 0.014 1 6Gy_vs_0Gy 0 AC009312.1
0.139679590989523 -1.71484278326807 0 0.014 1 6Gy_vs_0Gy 0 AC012447.1
0.139679590989523 -1.71484278326807 0 0.014 1 6Gy_vs_0Gy 0 GRIP2
0.139679590989523 -1.71484278326807 0 0.014 1 6Gy_vs_0Gy 0 SCN11A
0.139679590989523 -1.71484278326807 0 0.014 1 6Gy_vs_0Gy 0 CYB561D2.1
0.139679590989523 -1.71484278326807 0 0.014 1 6Gy_vs_0Gy 0 LINC02482
0.139679590989523 -1.71484278326807 0 0.014 1 6Gy_vs_0Gy 0 LINC02505
0.139679590989523 -1.71484278326807 0 0.014 1 6Gy_vs_0Gy 0 AC093840.2
0.139679590989523 -1.71484278326807 0 0.014 1 6Gy_vs_0Gy 0 AC026740.1
0.139679590989523 -1.71484278326807 0 0.014 1 6Gy_vs_0Gy 0 AC008667.1
0.139679590989523 -1.71484278326807 0 0.014 1 6Gy_vs_0Gy 0 AC008438.2
0.139679590989523 -1.71484278326807 0 0.014 1 6Gy_vs_0Gy 0 AL035401.1
0.139679590989523 -1.71484278326807 0 0.014 1 6Gy_vs_0Gy 0 KIAA0319
0.139679590989523 -1.71484278326807 0 0.014 1 6Gy_vs_0Gy 0 SAPCD1
0.139679590989523 -1.71484278326807 0 0.014 1 6Gy_vs_0Gy 0 B3GALT4
0.139679590989523 -1.71484278326807 0 0.014 1 6Gy_vs_0Gy 0 AL355297.4
0.139679590989523 -1.71484278326807 0 0.014 1 6Gy_vs_0Gy 0 AC005019.2
0.139679590989523 -1.71484278326807 0 0.014 1 6Gy_vs_0Gy 0 GPNMB
0.139679590989523 -1.71484278326807 0 0.014 1 6Gy_vs_0Gy 0 AC138356.3
0.139679590989523 -1.71484278326807 0 0.014 1 6Gy_vs_0Gy 0 AC067930.8
0.139679590989523 -1.71484278326807 0 0.014 1 6Gy_vs_0Gy 0 AC245041.2
0.139679590989523 -1.71484278326807 0 0.014 1 6Gy_vs_0Gy 0 ZSWIM8-AS1
0.139679590989523 -1.71484278326807 0 0.014 1 6Gy_vs_0Gy 0 LINC02641
0.139679590989523 -1.71484278326807 0 0.014 1 6Gy_vs_0Gy 0 CSNK2A3
0.139679590989523 -1.71484278326807 0 0.014 1 6Gy_vs_0Gy 0 AP001363.1
0.139679590989523 -1.71484278326807 0 0.014 1 6Gy_vs_0Gy 0 SPTBN2
0.139679590989523 -1.71484278326807 0 0.014 1 6Gy_vs_0Gy 0 FZD4-DT
0.139679590989523 -1.71484278326807 0 0.014 1 6Gy_vs_0Gy 0 AP000866.2
0.139679590989523 -1.71484278326807 0 0.014 1 6Gy_vs_0Gy 0 TROAP
0.139679590989523 -1.71484278326807 0 0.014 1 6Gy_vs_0Gy 0 LINC01498
0.139679590989523 -1.71484278326807 0 0.014 1 6Gy_vs_0Gy 0 MTUS2
0.139679590989523 -1.71484278326807 0 0.014 1 6Gy_vs_0Gy 0 AL135878.1
0.139679590989523 -1.71484278326807 0 0.014 1 6Gy_vs_0Gy 0 SLC35F4
0.139679590989523 -1.71484278326807 0 0.014 1 6Gy_vs_0Gy 0 BRICD5
0.139679590989523 -1.71484278326807 0 0.014 1 6Gy_vs_0Gy 0 ATP2A1
0.139679590989523 -1.71484278326807 0 0.014 1 6Gy_vs_0Gy 0 FA2H
0.139679590989523 -1.71484278326807 0 0.014 1 6Gy_vs_0Gy 0 CDH13
0.139679590989523 -1.71484278326807 0 0.014 1 6Gy_vs_0Gy 0 AC005410.2
0.139679590989523 -1.71484278326807 0 0.014 1 6Gy_vs_0Gy 0 EME1
0.139679590989523 -1.71484278326807 0 0.014 1 6Gy_vs_0Gy 0 AC132872.5
0.139679590989523 -1.71484278326807 0 0.014 1 6Gy_vs_0Gy 0 AC016493.1
0.139679590989523 -1.71484278326807 0 0.014 1 6Gy_vs_0Gy 0 ATP8B3
0.139679590989523 -1.71484278326807 0 0.014 1 6Gy_vs_0Gy 0 AC020913.1
0.139679590989523 -1.71484278326807 0 0.014 1 6Gy_vs_0Gy 0 AC010615.2
0.139679590989523 -1.71484278326807 0 0.014 1 6Gy_vs_0Gy 0 AL354993.2
0.139679590989523 -1.71484278326807 0 0.014 1 6Gy_vs_0Gy 0 AL008721.2
0.139679590989523 -1.71484278326807 0 0.014 1 6Gy_vs_0Gy 0 CSF2RA
0.139679590989523 -1.71484278326807 0 0.014 1 6Gy_vs_0Gy 0 GUCY2F
0.139679590989523 -1.71484278326807 0 0.014 1 6Gy_vs_0Gy 0 RNF113A
0.139679590989523 -1.71484278326807 0 0.014 1 6Gy_vs_0Gy 0 SMIM10L2B
0.139970946991007 0.51648276283839 0.205 0.138 1 6Gy_vs_0Gy 0 MEAK7
0.139986369464571 1.13315412328688 0.066 0.029 1 6Gy_vs_0Gy 0 A3GALT2
0.139986369464571 1.13315412328688 0.066 0.029 1 6Gy_vs_0Gy 0 TFAP2E
0.139986369464571 1.13315412328688 0.066 0.029 1 6Gy_vs_0Gy 0 MALL
0.139986369464571 1.13315412328688 0.066 0.029 1 6Gy_vs_0Gy 0 RAB33B
0.139986369464571 1.13315412328688 0.066 0.029 1 6Gy_vs_0Gy 0 TMEM70
0.139986369464571 1.13315412328688 0.066 0.029 1 6Gy_vs_0Gy 0 ZFP41
0.139986369464571 1.13315412328688 0.066 0.029 1 6Gy_vs_0Gy 0 FAS
0.139986369464571 1.13315412328688 0.066 0.029 1 6Gy_vs_0Gy 0 SSH3
0.139986369464571 1.13315412328688 0.066 0.029 1 6Gy_vs_0Gy 0 PUS3
0.139986369464571 1.13315412328688 0.066 0.029 1 6Gy_vs_0Gy 0 SLC25A30
0.139986369464571 1.13315412328688 0.066 0.029 1 6Gy_vs_0Gy 0 PRMT5
0.140049652082466 0.338672726058936 0.483 0.399 1 6Gy_vs_0Gy 0 ESCO1
0.140102637068756 0.417607512755584 0.232 0.159 1 6Gy_vs_0Gy 0 CAPN1
0.140137380046403 1.06276479539549 0.086 0.043 1 6Gy_vs_0Gy 0 GALE
0.140137380046403 1.06276479539549 0.086 0.043 1 6Gy_vs_0Gy 0 FIBP
0.140137380046403 1.06276479539549 0.086 0.043 1 6Gy_vs_0Gy 0 EXOSC8
0.140137380046403 1.15022763664583 0.086 0.043 1 6Gy_vs_0Gy 0 AL136038.5
0.140137380046403 1.06276479539549 0.086 0.043 1 6Gy_vs_0Gy 0 ZNF688
0.140340034671803 0.379133364940948 0.225 0.152 1 6Gy_vs_0Gy 0 KIF26B-AS1
0.140515780034919 0.71811662400804 0.159 0.101 1 6Gy_vs_0Gy 0 SLC27A3
0.140515780034919 0.71811662400804 0.159 0.101 1 6Gy_vs_0Gy 0 RNF103
0.140535281862248 0.403943369182445 0.43 0.37 1 6Gy_vs_0Gy 0 EXTL3
0.140673337320119 0.305056774169639 0.331 0.254 1 6Gy_vs_0Gy 0 RPE65
0.141012386926814 0.247486798765879 0.477 0.399 1 6Gy_vs_0Gy 0 OSBP2
0.14109529397274 0.808719172788947 0.132 0.08 1 6Gy_vs_0Gy 0 JMJD7
0.14109529397274 0.808719172788947 0.132 0.08 1 6Gy_vs_0Gy 0 PIGS
0.141104856038308 1.70662098517021 0.066 0.029 1 6Gy_vs_0Gy 0 COX7B2
0.141337179645086 0.787657557261117 0.106 0.058 1 6Gy_vs_0Gy 0 AC010359.3
0.141337179645086 0.787657557261117 0.106 0.058 1 6Gy_vs_0Gy 0 UTP15
0.141337179645086 0.787657557261117 0.106 0.058 1 6Gy_vs_0Gy 0 TESK1
0.141337179645086 0.787657557261117 0.106 0.058 1 6Gy_vs_0Gy 0 TMEM205
0.141409089428692 0.548191622565728 0.205 0.138 1 6Gy_vs_0Gy 0 CACNG7
0.141639057339778 1.29896301625696 0.113 0.065 1 6Gy_vs_0Gy 0 DAB1
0.141699032837246 0.529082799618023 0.179 0.116 1 6Gy_vs_0Gy 0 CNTNAP3B
0.141801809958703 0.417607512755584 0.106 0.058 1 6Gy_vs_0Gy 0 SEMA3B
0.142015555051385 0.687255660303279 0.192 0.13 1 6Gy_vs_0Gy 0 SART1
0.142163005483004 1.00762324120302 0.066 0.029 1 6Gy_vs_0Gy 0 LRIG2-DT
0.142163005483004 1.00762324120302 0.066 0.029 1 6Gy_vs_0Gy 0 AC026202.2
0.142163005483004 1.00762324120302 0.066 0.029 1 6Gy_vs_0Gy 0 NAAA
0.142163005483004 1.00762324120302 0.066 0.029 1 6Gy_vs_0Gy 0 NUDCD2
0.142163005483004 1.00762324120302 0.066 0.029 1 6Gy_vs_0Gy 0 SH3BGRL2
0.142163005483004 1.00762324120302 0.066 0.029 1 6Gy_vs_0Gy 0 FKBP6
0.142163005483004 1.00762324120302 0.066 0.029 1 6Gy_vs_0Gy 0 HGF
0.142163005483004 1.00762324120302 0.066 0.029 1 6Gy_vs_0Gy 0 AL589642.2
0.142163005483004 1.00762324120302 0.066 0.029 1 6Gy_vs_0Gy 0 AL807761.4
0.142163005483004 1.00762324120302 0.066 0.029 1 6Gy_vs_0Gy 0 PELI3
0.142163005483004 1.00762324120302 0.066 0.029 1 6Gy_vs_0Gy 0 AP001993.1
0.142163005483004 1.00762324120302 0.066 0.029 1 6Gy_vs_0Gy 0 PNP
0.142163005483004 1.00762324120302 0.066 0.029 1 6Gy_vs_0Gy 0 AJUBA
0.142163005483004 1.00762324120302 0.066 0.029 1 6Gy_vs_0Gy 0 PITPNA-AS1
0.142163005483004 1.00762324120302 0.066 0.029 1 6Gy_vs_0Gy 0 AC024267.4
0.142163005483004 1.00762324120302 0.066 0.029 1 6Gy_vs_0Gy 0 SLC25A19
0.142163005483004 1.00762324120302 0.066 0.029 1 6Gy_vs_0Gy 0 ZNF486
0.142163005483004 1.00762324120302 0.066 0.029 1 6Gy_vs_0Gy 0 ZNF584
0.142163005483004 1.00762324120302 0.066 0.029 1 6Gy_vs_0Gy 0 SUMO3
0.142163005483004 1.00762324120302 0.066 0.029 1 6Gy_vs_0Gy 0 AC011043.1
0.142277763126492 0.684564064297013 0.252 0.188 1 6Gy_vs_0Gy 0 TSC22D4
0.14227796745382 0.455082218174247 0.212 0.145 1 6Gy_vs_0Gy 0 DNAJB2
0.142581028520412 0.839746068409571 0.219 0.159 1 6Gy_vs_0Gy 0 BRMS1L
0.142761466575567 0.969655391004004 0.086 0.043 1 6Gy_vs_0Gy 0 GTPBP8
0.142761466575567 0.969655391004004 0.086 0.043 1 6Gy_vs_0Gy 0 ANKRD37
0.142761466575567 0.969655391004004 0.086 0.043 1 6Gy_vs_0Gy 0 ZKSCAN3
0.142761466575567 0.969655391004004 0.086 0.043 1 6Gy_vs_0Gy 0 THAP5
0.142761466575567 0.969655391004004 0.086 0.043 1 6Gy_vs_0Gy 0 DHRS4
0.142761466575567 0.969655391004004 0.086 0.043 1 6Gy_vs_0Gy 0 KATNB1
0.142761466575567 0.969655391004004 0.086 0.043 1 6Gy_vs_0Gy 0 CDR2L
0.142761466575567 0.969655391004004 0.086 0.043 1 6Gy_vs_0Gy 0 ZNF580
0.142761466575567 0.969655391004004 0.086 0.043 1 6Gy_vs_0Gy 0 TFIP11
0.14282524263779 0.533084730175519 0.291 0.217 1 6Gy_vs_0Gy 0 AC025283.2
0.14302714438772 0.570559435594182 0.152 0.094 1 6Gy_vs_0Gy 0 RAD1
0.143157735407222 1.06276479539549 0.066 0.029 1 6Gy_vs_0Gy 0 C7
0.143210288241488 0.777010313061609 0.166 0.109 1 6Gy_vs_0Gy 0 PTPN18
0.143329804335562 0.787657557261117 0.159 0.101 1 6Gy_vs_0Gy 0 LINC02381
0.143404223531454 0.47780229467433 0.331 0.254 1 6Gy_vs_0Gy 0 RPL7
0.143430380972217 0.977034921369602 0.139 0.087 1 6Gy_vs_0Gy 0 ARID3A
0.143431362805696 1.02766099443957 0.139 0.087 1 6Gy_vs_0Gy 0 ZNF71
0.14371732781662 0.449787918504733 0.53 0.486 1 6Gy_vs_0Gy 0 CTNNBIP1
0.143746782656434 0.553646052657836 0.265 0.196 1 6Gy_vs_0Gy 0 CBX6
0.143760571785713 0.796119136009313 0.106 0.058 1 6Gy_vs_0Gy 0 KCNIP3
0.143760571785713 0.796119136009313 0.106 0.058 1 6Gy_vs_0Gy 0 Z95331.1
0.143827201393399 0.444512976464059 0.517 0.442 1 6Gy_vs_0Gy 0 AL138701.2
0.143901664120565 0.763204513536578 0.132 0.08 1 6Gy_vs_0Gy 0 PPP4R4
0.144092379590709 0.813536189086723 0.132 0.08 1 6Gy_vs_0Gy 0 SNHG30
0.144132534722163 0.622192204009504 0.185 0.123 1 6Gy_vs_0Gy 0 ORMDL1
0.144164893745746 0.71811662400804 0.106 0.058 1 6Gy_vs_0Gy 0 B4GALT7
0.144164893745746 0.71811662400804 0.106 0.058 1 6Gy_vs_0Gy 0 UBL4A
0.144210959036458 0.350745558359511 0.51 0.428 1 6Gy_vs_0Gy 0 NXF1
0.14435306930195 0.441276418649216 0.291 0.217 1 6Gy_vs_0Gy 0 MLH1
0.144377860745101 0.548191622565728 0.179 0.116 1 6Gy_vs_0Gy 0 MRPL45
0.144528409105777 0.344050905785502 0.146 0.087 1 6Gy_vs_0Gy 0 CMTR2
0.144609155470263 0.378584080700203 0.457 0.406 1 6Gy_vs_0Gy 0 HDAC7
0.144887536981535 0.480173199137077 0.311 0.239 1 6Gy_vs_0Gy 0 AKAP8
0.14496623074959 0.744588835369231 0.132 0.08 1 6Gy_vs_0Gy 0 KRBA1
0.145173157067681 0.870119717453091 0.066 0.029 1 6Gy_vs_0Gy 0 LINC02762
0.145173157067681 0.870119717453091 0.066 0.029 1 6Gy_vs_0Gy 0 C15orf61
0.145173157067681 0.870119717453091 0.066 0.029 1 6Gy_vs_0Gy 0 APRT
0.145173157067681 0.870119717453091 0.066 0.029 1 6Gy_vs_0Gy 0 FOXRED2
0.145728177902179 0.87011971745309 0.086 0.043 1 6Gy_vs_0Gy 0 ZNF639
0.145728177902179 0.87011971745309 0.086 0.043 1 6Gy_vs_0Gy 0 RASGRF2
0.145728177902179 0.87011971745309 0.086 0.043 1 6Gy_vs_0Gy 0 GEM
0.145728177902179 0.87011971745309 0.086 0.043 1 6Gy_vs_0Gy 0 CBWD6
0.145728177902179 0.87011971745309 0.086 0.043 1 6Gy_vs_0Gy 0 SLC43A3
0.145728177902179 0.87011971745309 0.086 0.043 1 6Gy_vs_0Gy 0 IL18BP
0.145728177902179 0.87011971745309 0.086 0.043 1 6Gy_vs_0Gy 0 TSPAN31
0.145728177902179 0.87011971745309 0.086 0.043 1 6Gy_vs_0Gy 0 CMTM1
0.145728177902179 0.87011971745309 0.086 0.043 1 6Gy_vs_0Gy 0 ZNF888
0.145728177902179 0.87011971745309 0.086 0.043 1 6Gy_vs_0Gy 0 ZNF419
0.145728177902179 0.87011971745309 0.086 0.043 1 6Gy_vs_0Gy 0 MAGEA10
0.145785271479857 0.655994912100243 0.245 0.181 1 6Gy_vs_0Gy 0 FAM184B
0.145802479730844 1.05454428859052 0.113 0.065 1 6Gy_vs_0Gy 0 MAPRE3
0.14599814832572 0.87011971745309 0.086 0.043 1 6Gy_vs_0Gy 0 HMSD
0.146006661020205 -1.71484278326807 0.007 0.029 1 6Gy_vs_0Gy 0 AC104248.1
0.146006661020205 -1.71484278326807 0.007 0.029 1 6Gy_vs_0Gy 0 AC007220.1
0.146151366519054 0.478928960128614 0.291 0.217 1 6Gy_vs_0Gy 0 BCAT2
0.146165541260648 0.677474639510694 0.252 0.188 1 6Gy_vs_0Gy 0 DNAJC17
0.146300087862995 0.408539632237216 0.325 0.246 1 6Gy_vs_0Gy 0 JPT2
0.146390745504087 0.697283120590874 0.265 0.203 1 6Gy_vs_0Gy 0 ACVR2B
0.146469536212547 1.00762324120302 0.113 0.065 1 6Gy_vs_0Gy 0 TIGD7
0.146472153548973 0.512963134254746 0.397 0.333 1 6Gy_vs_0Gy 0 ANXA11
0.146845640589824 0.483096594343843 0.371 0.304 1 6Gy_vs_0Gy 0 WDR4
0.146883672060597 -1.45180837743427 0.007 0.029 1 6Gy_vs_0Gy 0 RCAN3AS
0.146883672060597 -1.45180837743427 0.007 0.029 1 6Gy_vs_0Gy 0 LINC01119
0.146883672060597 -1.45180837743427 0.007 0.029 1 6Gy_vs_0Gy 0 DXO
0.146883672060597 -1.45180837743427 0.007 0.029 1 6Gy_vs_0Gy 0 AC005081.1
0.146883672060597 -1.45180837743427 0.007 0.029 1 6Gy_vs_0Gy 0 AC006148.1
0.146883672060597 -1.45180837743427 0.007 0.029 1 6Gy_vs_0Gy 0 NAT1
0.146883672060597 -1.45180837743427 0.007 0.029 1 6Gy_vs_0Gy 0 AC084125.2
0.146883672060597 -1.45180837743427 0.007 0.029 1 6Gy_vs_0Gy 0 AL358781.2
0.146883672060597 -1.45180837743427 0.007 0.029 1 6Gy_vs_0Gy 0 NPM3
0.146883672060597 -1.45180837743427 0.007 0.029 1 6Gy_vs_0Gy 0 AP002336.1
0.146883672060597 -1.45180837743427 0.007 0.029 1 6Gy_vs_0Gy 0 AP002370.2
0.146883672060597 -1.45180837743427 0.007 0.029 1 6Gy_vs_0Gy 0 PTPRQ
0.146883672060597 -1.45180837743427 0.007 0.029 1 6Gy_vs_0Gy 0 AL136419.3
0.146883672060597 -1.45180837743427 0.007 0.029 1 6Gy_vs_0Gy 0 SAMD15
0.146883672060597 -1.45180837743427 0.007 0.029 1 6Gy_vs_0Gy 0 AC133565.1
0.146883672060597 -1.45180837743427 0.007 0.029 1 6Gy_vs_0Gy 0 TMED6
0.146883672060597 -1.45180837743427 0.007 0.029 1 6Gy_vs_0Gy 0 PIMREG
0.146883672060597 -1.45180837743427 0.007 0.029 1 6Gy_vs_0Gy 0 TNK1
0.146883672060597 -1.45180837743427 0.007 0.029 1 6Gy_vs_0Gy 0 NDC80
0.146883672060597 -1.45180837743427 0.007 0.029 1 6Gy_vs_0Gy 0 ABALON
0.146883672060597 -1.45180837743427 0.007 0.029 1 6Gy_vs_0Gy 0 FAM209A
0.146883672060597 -1.45180837743427 0.007 0.029 1 6Gy_vs_0Gy 0 AP001627.1
0.147029168532856 0.697283120590874 0.252 0.188 1 6Gy_vs_0Gy 0 PRKAG2
0.147074016183938 0.607085311619296 0.245 0.181 1 6Gy_vs_0Gy 0 SNRPD2
0.147375229514868 0.635654463816067 0.106 0.058 1 6Gy_vs_0Gy 0 SNX17
0.147375229514868 0.635654463816067 0.106 0.058 1 6Gy_vs_0Gy 0 KLHL9
0.147375229514868 0.635654463816067 0.106 0.058 1 6Gy_vs_0Gy 0 AC022098.1
0.147375229514868 0.498150940066132 0.106 0.058 1 6Gy_vs_0Gy 0 TIMM50
0.14737614269483 0.647727296116642 0.192 0.13 1 6Gy_vs_0Gy 0 COX7A2L
0.147406440210525 0.561997422090758 0.219 0.152 1 6Gy_vs_0Gy 0 AC242426.2
0.147606460907204 0.924567501475467 0.139 0.087 1 6Gy_vs_0Gy 0 DDT
0.147768166020019 0.738875184174837 0.212 0.152 1 6Gy_vs_0Gy 0 PPM1F
0.147863487851914 0.55817571113835 0.185 0.123 1 6Gy_vs_0Gy 0 ZDHHC16
0.147971709860486 0.631959980258325 0.199 0.138 1 6Gy_vs_0Gy 0 AC015923.1
0.147995997846333 0.607085311619296 0.192 0.13 1 6Gy_vs_0Gy 0 RIPOR1
0.148002745851428 0.728100712580662 0.166 0.109 1 6Gy_vs_0Gy 0 CRTC2
0.148328761552162 1.51397590722781 0.093 0.051 1 6Gy_vs_0Gy 0 AC008574.1
0.148406244200927 0.831645569638454 0.139 0.087 1 6Gy_vs_0Gy 0 GUCY1A2
0.148669958824316 0.490271646636546 0.351 0.29 1 6Gy_vs_0Gy 0 MBOAT1
0.14871079300631 0.777010313061609 0.086 0.043 1 6Gy_vs_0Gy 0 RNF44
0.14871079300631 0.777010313061609 0.086 0.043 1 6Gy_vs_0Gy 0 LINC02822
0.14871079300631 0.777010313061609 0.086 0.043 1 6Gy_vs_0Gy 0 GEMIN8
0.149260725705795 0.455082218174246 0.252 0.181 1 6Gy_vs_0Gy 0 NKAP
0.149504903075257 -0.937235204604514 0.007 0.029 1 6Gy_vs_0Gy 0 AC034195.1
0.149504903075257 -1.12988028254691 0.007 0.029 1 6Gy_vs_0Gy 0 CARD18
0.149785389513513 0.677474639510694 0.132 0.08 1 6Gy_vs_0Gy 0 PPP1R9B
0.150005384289893 1.00762324120302 0.113 0.065 1 6Gy_vs_0Gy 0 SPRY1
0.150275037907354 0.945407844757327 0.232 0.174 1 6Gy_vs_0Gy 0 PLCZ1
0.150278939056583 0.410688098815793 0.179 0.116 1 6Gy_vs_0Gy 0 AGFG2
0.150278939056583 0.410688098815793 0.179 0.116 1 6Gy_vs_0Gy 0 RABEPK
0.150623824634597 0.706620985170211 0.238 0.174 1 6Gy_vs_0Gy 0 ANKRD42
0.150730241979379 1.17268248747352 0.139 0.087 1 6Gy_vs_0Gy 0 MAPK10
0.1509015480545 0.580613100258105 0.278 0.21 1 6Gy_vs_0Gy 0 BZW1
0.150981094077201 0.607085311619296 0.159 0.101 1 6Gy_vs_0Gy 0 TRMT10C
0.1509816668627 0.817652297558955 0.139 0.087 1 6Gy_vs_0Gy 0 CCDC61
0.151131165122199 0.706620985170211 0.132 0.08 1 6Gy_vs_0Gy 0 TPMT
0.151171749388184 0.642709221350018 0.331 0.275 1 6Gy_vs_0Gy 0 ZNF121
0.151401445642493 1.32955133609039 0.093 0.051 1 6Gy_vs_0Gy 0 SUSD4
0.151457568622927 0.677474639510694 0.086 0.043 1 6Gy_vs_0Gy 0 IL12RB2
0.151457568622927 0.677474639510694 0.086 0.043 1 6Gy_vs_0Gy 0 RFK
0.151457568622927 0.677474639510694 0.086 0.043 1 6Gy_vs_0Gy 0 ESR2
0.151457568622927 0.677474639510694 0.086 0.043 1 6Gy_vs_0Gy 0 AC022167.2
0.151457568622927 0.677474639510694 0.086 0.043 1 6Gy_vs_0Gy 0 TRADD
0.151457568622927 0.677474639510694 0.086 0.043 1 6Gy_vs_0Gy 0 GEMIN7
0.151692889011926 0.40063443415187 0.152 0.094 1 6Gy_vs_0Gy 0 LRP5
0.151813465028358 0.672180339841181 0.298 0.239 1 6Gy_vs_0Gy 0 FAM122B
0.15187087953467 0.87011971745309 0.139 0.087 1 6Gy_vs_0Gy 0 LRRC14
0.15187087953467 0.87011971745309 0.139 0.087 1 6Gy_vs_0Gy 0 SLC7A5
0.151871047071566 0.813536189086723 0.139 0.087 1 6Gy_vs_0Gy 0 CHMP7
0.151871047071566 0.813536189086723 0.139 0.087 1 6Gy_vs_0Gy 0 PARP10
0.151871047071566 0.813536189086723 0.139 0.087 1 6Gy_vs_0Gy 0 MASTL
0.15206635543071 0.329551336090388 0.43 0.341 1 6Gy_vs_0Gy 0 MAU2
0.152078990418472 0.434618115614531 0.464 0.391 1 6Gy_vs_0Gy 0 CRLF3
0.152525257100719 0.665299925564592 0.278 0.217 1 6Gy_vs_0Gy 0 ATP5F1A
0.152581564870151 0.650806689048614 0.291 0.225 1 6Gy_vs_0Gy 0 ADORA2B
0.152718775873026 0.285157216731934 0.192 0.123 1 6Gy_vs_0Gy 0 SHROOM2
0.152737100926994 0.744588835369231 0.172 0.116 1 6Gy_vs_0Gy 0 ADCY6
0.152862645369521 0.292352718136138 0.371 0.29 1 6Gy_vs_0Gy 0 INTS11
0.152862954517941 -0.830320000688002 0.04 0.08 1 6Gy_vs_0Gy 0 FOXG1
0.152901923541674 0.625007219616559 0.159 0.101 1 6Gy_vs_0Gy 0 HAGH
0.153068575135023 0.567556947432658 0.291 0.225 1 6Gy_vs_0Gy 0 ZBED4
0.153117669864051 -1.12988028254691 0.02 0.051 1 6Gy_vs_0Gy 0 S100A2
0.153117669864051 -1.12988028254691 0.02 0.051 1 6Gy_vs_0Gy 0 AL133245.1
0.153117669864051 -1.12988028254691 0.02 0.051 1 6Gy_vs_0Gy 0 IL18R1
0.153117669864051 -1.12988028254691 0.02 0.051 1 6Gy_vs_0Gy 0 GPANK1
0.153117669864051 -1.12988028254691 0.02 0.051 1 6Gy_vs_0Gy 0 AL162497.1
0.153117669864051 -1.12988028254691 0.02 0.051 1 6Gy_vs_0Gy 0 CXorf40A
0.153249354257541 0.486791077901584 0.258 0.188 1 6Gy_vs_0Gy 0 ARHGEF17
0.153351134430931 0.87011971745309 0.113 0.065 1 6Gy_vs_0Gy 0 AC244197.2
0.15357933477367 0.335242448168243 0.517 0.442 1 6Gy_vs_0Gy 0 PARP4
0.153602522323822 0.87011971745309 0.113 0.065 1 6Gy_vs_0Gy 0 ZKSCAN7
0.153602522323822 0.87011971745309 0.113 0.065 1 6Gy_vs_0Gy 0 AC092428.1
0.153602522323822 0.940509045344488 0.113 0.065 1 6Gy_vs_0Gy 0 C8orf33
0.153602522323822 0.87011971745309 0.113 0.065 1 6Gy_vs_0Gy 0 USP5
0.153602522323822 0.87011971745309 0.113 0.065 1 6Gy_vs_0Gy 0 AC005306.1
0.153648474839884 0.368925574424532 0.318 0.239 1 6Gy_vs_0Gy 0 RBP1
0.154153637764896 0.348167014257734 0.232 0.159 1 6Gy_vs_0Gy 0 ATP6V1G1
0.154232773995772 0.367238869196292 0.596 0.565 1 6Gy_vs_0Gy 0 ARNTL
0.154391201409674 0.51648276283839 0.159 0.101 1 6Gy_vs_0Gy 0 MYO6
0.15451236240514 1.22767172207117 0.417 0.391 1 6Gy_vs_0Gy 0 LINC02476
0.154621625631084 0.486415424979038 0.636 0.587 1 6Gy_vs_0Gy 0 GNG12-AS1
0.154639711638877 -0.222989686938391 0.384 0.449 1 6Gy_vs_0Gy 0 PPL
0.154891677803705 -0.44022040315906 0.146 0.21 1 6Gy_vs_0Gy 0 RAP2C
0.154974062802088 0.677474639510694 0.278 0.217 1 6Gy_vs_0Gy 0 ACACB
0.15518736422708 0.417607512755584 0.311 0.239 1 6Gy_vs_0Gy 0 PRRC2A
0.155328256712803 0.763204513536578 0.139 0.087 1 6Gy_vs_0Gy 0 NME3
0.155493087097454 0.465277985280135 0.338 0.275 1 6Gy_vs_0Gy 0 TPT1-AS1
0.155826739226163 -0.714842783268065 0.04 0.08 1 6Gy_vs_0Gy 0 ST8SIA6
0.156087560622341 0.622192204009504 0.166 0.109 1 6Gy_vs_0Gy 0 DDX19B
0.156507148575516 0.329551336090387 0.238 0.167 1 6Gy_vs_0Gy 0 MED26
0.156709070216833 0.920745790523058 0.146 0.094 1 6Gy_vs_0Gy 0 NBPF20
0.156739334949107 0.618580950457126 0.199 0.138 1 6Gy_vs_0Gy 0 ZPBP
0.156758426801385 0.658615612259378 0.199 0.138 1 6Gy_vs_0Gy 0 TCP1
0.156862466110243 0.65147943097775 0.265 0.203 1 6Gy_vs_0Gy 0 CHURC1
0.157260641468148 0.87011971745309 0.113 0.065 1 6Gy_vs_0Gy 0 ZNF16
0.157260641468148 0.796119136009313 0.113 0.065 1 6Gy_vs_0Gy 0 SFXN3
0.157260641468148 0.796119136009313 0.113 0.065 1 6Gy_vs_0Gy 0 FKBP4
0.157260641468148 0.796119136009313 0.113 0.065 1 6Gy_vs_0Gy 0 ZNF773
0.157327108312885 0.49160809419936 0.285 0.217 1 6Gy_vs_0Gy 0 ANKMY1
0.157573883143974 0.364884409202668 0.417 0.341 1 6Gy_vs_0Gy 0 GAN
0.157669914273934 0.744588835369231 0.172 0.116 1 6Gy_vs_0Gy 0 NSA2
0.157690744282256 1.26243714023185 0.093 0.051 1 6Gy_vs_0Gy 0 CHST6
0.157691509973782 1.51397590722781 0.093 0.051 1 6Gy_vs_0Gy 0 DLGAP1
0.157738065752661 0.485455867217765 0.444 0.399 1 6Gy_vs_0Gy 0 ZNF704
0.15810594571933 0.18206372376783 0.483 0.377 1 6Gy_vs_0Gy 0 ABR
0.158611174796377 0.633080520152241 0.285 0.225 1 6Gy_vs_0Gy 0 ZKSCAN5
0.158832159267457 0.455082218174246 0.185 0.123 1 6Gy_vs_0Gy 0 TGDS
0.15903661940268 -0.513208922098416 0.119 0.181 1 6Gy_vs_0Gy 0 ARMCX2
0.159188657640953 0.586326751452499 0.238 0.174 1 6Gy_vs_0Gy 0 CENPT
0.159202281219809 0.522196414032783 0.192 0.13 1 6Gy_vs_0Gy 0 SNRPC
0.159351185650033 0.647727296116642 0.232 0.174 1 6Gy_vs_0Gy 0 ACYP1
0.159395878710176 1.57055943559418 0.053 0.022 1 6Gy_vs_0Gy 0 SMIM10L2A
0.159822634963963 0.355546544623332 0.291 0.217 1 6Gy_vs_0Gy 0 JUP
0.159883687778811 0.441276418649216 0.258 0.188 1 6Gy_vs_0Gy 0 SPRED3
0.159934869578281 0.544349556271333 0.325 0.261 1 6Gy_vs_0Gy 0 PPIL2
0.160168893179426 0.607085311619296 0.166 0.109 1 6Gy_vs_0Gy 0 PPP1R13L
0.160322875825442 0.803005521594553 0.113 0.065 1 6Gy_vs_0Gy 0 EIF4A3
0.160901950002112 1.0400447188954 0.093 0.051 1 6Gy_vs_0Gy 0 EAF1
0.161143099669688 0.554617891725161 0.232 0.167 1 6Gy_vs_0Gy 0 UNC45A
0.161232757548029 0.842105341283494 0.192 0.138 1 6Gy_vs_0Gy 0 GSTCD
0.161299906940454 0.590597188830727 0.444 0.399 1 6Gy_vs_0Gy 0 SYT14
0.161478147350987 0.259394120666852 0.715 0.688 1 6Gy_vs_0Gy 0 COL4A6
0.161534296995208 0.324685580918571 0.212 0.145 1 6Gy_vs_0Gy 0 TERF2IP
0.161599533990422 0.71811662400804 0.113 0.065 1 6Gy_vs_0Gy 0 KHNYN
0.161599533990422 0.71811662400804 0.113 0.065 1 6Gy_vs_0Gy 0 POLRMT
0.161599533990422 0.71811662400804 0.113 0.065 1 6Gy_vs_0Gy 0 KPTN
0.162024258398227 -0.937235204604514 0.046 0.087 1 6Gy_vs_0Gy 0 PRPS1
0.162343014257652 0.611807721861699 0.364 0.304 1 6Gy_vs_0Gy 0 PPP1R14C
0.162352305773624 1.0400447188954 0.119 0.072 1 6Gy_vs_0Gy 0 LINC01687
0.162699532364142 -0.429440564405818 0.132 0.196 1 6Gy_vs_0Gy 0 LINC02236
0.162747799942949 0.384692890282848 0.291 0.217 1 6Gy_vs_0Gy 0 EMC3
0.162855622908084 1.15962633464807 0.093 0.051 1 6Gy_vs_0Gy 0 MEF2C
0.163180553607317 1.57055943559418 0.053 0.022 1 6Gy_vs_0Gy 0 FGF12
0.163180553607317 1.32955133609039 0.053 0.022 1 6Gy_vs_0Gy 0 ZFP2
0.163180553607317 1.32955133609039 0.053 0.022 1 6Gy_vs_0Gy 0 STX11
0.163180553607317 1.32955133609039 0.053 0.022 1 6Gy_vs_0Gy 0 PBLD
0.163180553607317 1.45508221817425 0.053 0.022 1 6Gy_vs_0Gy 0 PDE3B
0.163180553607317 1.32955133609039 0.053 0.022 1 6Gy_vs_0Gy 0 SIX4
0.163798678503234 0.463799435275355 0.404 0.355 1 6Gy_vs_0Gy 0 WHAMM
0.163862093335616 0.486791077901584 0.132 0.08 1 6Gy_vs_0Gy 0 ISG15
0.164107017153351 0.732616193703155 0.113 0.065 1 6Gy_vs_0Gy 0 AL390728.6
0.164126846498453 0.607085311619296 0.318 0.254 1 6Gy_vs_0Gy 0 HMGN3
0.164157212143279 0.95758255870343 0.093 0.051 1 6Gy_vs_0Gy 0 TSFM
0.164157212143279 0.95758255870343 0.093 0.051 1 6Gy_vs_0Gy 0 SEPTIN9-DT
0.164169918837749 0.677474639510694 0.172 0.116 1 6Gy_vs_0Gy 0 MCF2
0.164241286325645 0.467360547952683 0.305 0.239 1 6Gy_vs_0Gy 0 PLBD2
0.164257214227416 0.792117205451817 0.185 0.13 1 6Gy_vs_0Gy 0 KRI1
0.164259816930621 0.751475220954471 0.185 0.13 1 6Gy_vs_0Gy 0 ZNF598
0.164269057170472 0.677474639510694 0.113 0.065 1 6Gy_vs_0Gy 0 ZNF273
0.164269057170472 0.677474639510694 0.113 0.065 1 6Gy_vs_0Gy 0 RECQL5
0.164295036809452 0.647727296116642 0.139 0.087 1 6Gy_vs_0Gy 0 COQ10B
0.164295036809452 0.647727296116642 0.139 0.087 1 6Gy_vs_0Gy 0 RXRB
0.164538184341478 0.658615612259378 0.113 0.065 1 6Gy_vs_0Gy 0 ARF6
0.164811078715799 0.623479749869965 0.285 0.225 1 6Gy_vs_0Gy 0 SH3YL1
0.165092109420268 1.19204781234045 0.053 0.022 1 6Gy_vs_0Gy 0 KCNH8
0.165092109420268 1.67747463951069 0.053 0.022 1 6Gy_vs_0Gy 0 CACNA1D
0.165092109420268 1.32955133609039 0.053 0.022 1 6Gy_vs_0Gy 0 SLC9A9
0.165092109420268 1.19204781234045 0.053 0.022 1 6Gy_vs_0Gy 0 SLC7A14
0.165092109420268 1.19204781234045 0.053 0.022 1 6Gy_vs_0Gy 0 AC018797.3
0.165092109420268 1.19204781234045 0.053 0.022 1 6Gy_vs_0Gy 0 MRPL36
0.165092109420268 1.19204781234045 0.053 0.022 1 6Gy_vs_0Gy 0 GPR146
0.165092109420268 1.19204781234045 0.053 0.022 1 6Gy_vs_0Gy 0 HOXA13
0.165092109420268 1.19204781234045 0.053 0.022 1 6Gy_vs_0Gy 0 SNHG15
0.165092109420268 1.19204781234045 0.053 0.022 1 6Gy_vs_0Gy 0 SHISA9
0.165092109420268 1.19204781234045 0.053 0.022 1 6Gy_vs_0Gy 0 LINC01002
0.165092109420268 1.19204781234045 0.053 0.022 1 6Gy_vs_0Gy 0 ZNF823
0.165092109420268 1.19204781234045 0.053 0.022 1 6Gy_vs_0Gy 0 ZNF350-AS1
0.165092109420268 1.19204781234045 0.053 0.022 1 6Gy_vs_0Gy 0 ZNF480
0.165092109420268 1.19204781234045 0.053 0.022 1 6Gy_vs_0Gy 0 FASTKD5
0.165092109420268 1.45508221817425 0.053 0.022 1 6Gy_vs_0Gy 0 MYBL2
0.165092109420268 1.19204781234045 0.053 0.022 1 6Gy_vs_0Gy 0 TUBA8
0.165207220251579 0.689547471811269 0.172 0.116 1 6Gy_vs_0Gy 0 HAUS2
0.165414814060686 0.631959980258325 0.219 0.159 1 6Gy_vs_0Gy 0 MLLT11
0.165693754325443 0.902541195145468 0.199 0.145 1 6Gy_vs_0Gy 0 PDCD4
0.165776786957656 -0.830320000688002 0.046 0.087 1 6Gy_vs_0Gy 0 DHRS7
0.165776786957656 -0.830320000688002 0.046 0.087 1 6Gy_vs_0Gy 0 SEC14L4
0.166329347871663 0.647727296116642 0.331 0.268 1 6Gy_vs_0Gy 0 TBCEL
0.166658032950965 0.66848585628344 0.205 0.145 1 6Gy_vs_0Gy 0 ZNF525
0.167038929096857 1.19204781234045 0.073 0.036 1 6Gy_vs_0Gy 0 MON1A
0.167121495943816 1.0400447188954 0.053 0.022 1 6Gy_vs_0Gy 0 TLCD4
0.167121495943816 1.0400447188954 0.053 0.022 1 6Gy_vs_0Gy 0 UBE2T
0.167121495943816 1.0400447188954 0.053 0.022 1 6Gy_vs_0Gy 0 RBM34
0.167121495943816 1.0400447188954 0.053 0.022 1 6Gy_vs_0Gy 0 LINC01341
0.167121495943816 1.0400447188954 0.053 0.022 1 6Gy_vs_0Gy 0 SOWAHC
0.167121495943816 1.0400447188954 0.053 0.022 1 6Gy_vs_0Gy 0 VIPR1
0.167121495943816 1.0400447188954 0.053 0.022 1 6Gy_vs_0Gy 0 UBA7
0.167121495943816 1.0400447188954 0.053 0.022 1 6Gy_vs_0Gy 0 CDO1
0.167121495943816 1.0400447188954 0.053 0.022 1 6Gy_vs_0Gy 0 PCDHB9
0.167121495943816 1.0400447188954 0.053 0.022 1 6Gy_vs_0Gy 0 PCDHGB7
0.167121495943816 1.0400447188954 0.053 0.022 1 6Gy_vs_0Gy 0 PRR7-AS1
0.167121495943816 1.0400447188954 0.053 0.022 1 6Gy_vs_0Gy 0 RWDD2A
0.167121495943816 1.0400447188954 0.053 0.022 1 6Gy_vs_0Gy 0 AL034347.1
0.167121495943816 1.0400447188954 0.053 0.022 1 6Gy_vs_0Gy 0 GPER1
0.167121495943816 1.0400447188954 0.053 0.022 1 6Gy_vs_0Gy 0 LAT2
0.167121495943816 1.0400447188954 0.053 0.022 1 6Gy_vs_0Gy 0 AC026904.2
0.167121495943816 1.0400447188954 0.053 0.022 1 6Gy_vs_0Gy 0 AL160269.1
0.167121495943816 1.0400447188954 0.053 0.022 1 6Gy_vs_0Gy 0 AP002433.2
0.167121495943816 1.0400447188954 0.053 0.022 1 6Gy_vs_0Gy 0 SSPN
0.167121495943816 1.0400447188954 0.053 0.022 1 6Gy_vs_0Gy 0 ASIC1
0.167121495943816 1.0400447188954 0.053 0.022 1 6Gy_vs_0Gy 0 FRMD6-AS1
0.167121495943816 1.0400447188954 0.053 0.022 1 6Gy_vs_0Gy 0 BUB1B
0.167121495943816 1.0400447188954 0.053 0.022 1 6Gy_vs_0Gy 0 AC087284.1
0.167121495943816 1.0400447188954 0.053 0.022 1 6Gy_vs_0Gy 0 CYB5D1
0.167121495943816 1.0400447188954 0.053 0.022 1 6Gy_vs_0Gy 0 AC100793.2
0.167121495943816 1.0400447188954 0.053 0.022 1 6Gy_vs_0Gy 0 AC006270.1
0.167121495943816 1.0400447188954 0.053 0.022 1 6Gy_vs_0Gy 0 GREB1L
0.167121495943816 1.0400447188954 0.053 0.022 1 6Gy_vs_0Gy 0 AC027514.1
0.167121495943816 1.0400447188954 0.053 0.022 1 6Gy_vs_0Gy 0 FBXW9
0.167121495943816 1.0400447188954 0.053 0.022 1 6Gy_vs_0Gy 0 AL034405.1
0.167457578279274 0.87011971745309 0.093 0.051 1 6Gy_vs_0Gy 0 MRPL24
0.167457578279274 0.87011971745309 0.093 0.051 1 6Gy_vs_0Gy 0 APEH
0.167457578279274 0.87011971745309 0.093 0.051 1 6Gy_vs_0Gy 0 C3orf33
0.167457578279274 0.87011971745309 0.093 0.051 1 6Gy_vs_0Gy 0 TMEM106C
0.167457578279274 0.87011971745309 0.093 0.051 1 6Gy_vs_0Gy 0 RAB20
0.167457578279274 0.87011971745309 0.093 0.051 1 6Gy_vs_0Gy 0 PLA2G15
0.167457578279274 0.87011971745309 0.093 0.051 1 6Gy_vs_0Gy 0 PHF23
0.167457578279274 0.87011971745309 0.093 0.051 1 6Gy_vs_0Gy 0 APBA3
0.16747602469049 0.982012597523987 0.152 0.101 1 6Gy_vs_0Gy 0 AF279873.3
0.16756436876705 0.379133364940948 0.225 0.159 1 6Gy_vs_0Gy 0 COX5A
0.167734629824024 1.13315412328688 0.053 0.022 1 6Gy_vs_0Gy 0 LINC01135
0.16800323664041 0.934250054872806 0.119 0.072 1 6Gy_vs_0Gy 0 AC016042.1
0.168311319636047 0.313726368928705 0.185 0.123 1 6Gy_vs_0Gy 0 SOX3
0.168608939321036 0.522196414032783 0.252 0.188 1 6Gy_vs_0Gy 0 CHUK
0.168638479419443 0.495724202671592 0.285 0.217 1 6Gy_vs_0Gy 0 HTATSF1
0.168860960009082 0.642709221350018 0.219 0.159 1 6Gy_vs_0Gy 0 CARM1
0.168889525789332 0.709655045259844 0.179 0.123 1 6Gy_vs_0Gy 0 CCDC174
0.16893009080644 0.643843861629414 0.265 0.203 1 6Gy_vs_0Gy 0 ALG14
0.1697560018497 1.19204781234045 0.073 0.036 1 6Gy_vs_0Gy 0 RTCA-AS1
0.1697560018497 1.09251213878954 0.073 0.036 1 6Gy_vs_0Gy 0 CRYGS
0.1697560018497 1.19204781234045 0.073 0.036 1 6Gy_vs_0Gy 0 YY2
0.169868572151699 0.71811662400804 0.146 0.094 1 6Gy_vs_0Gy 0 TTPA
0.170004897625593 0.270657647036819 0.192 0.13 1 6Gy_vs_0Gy 0 SNTA1
0.170294873077012 0.751475220954471 0.185 0.13 1 6Gy_vs_0Gy 0 DYNC2LI1
0.170552142078236 0.329551336090388 0.417 0.341 1 6Gy_vs_0Gy 0 EXOSC10
0.170834400203407 0.583815532296449 0.205 0.145 1 6Gy_vs_0Gy 0 NUTF2
0.170859824112636 0.503991818655193 0.238 0.174 1 6Gy_vs_0Gy 0 AC087500.1
0.170908248692583 -0.959955281104597 0.053 0.094 1 6Gy_vs_0Gy 0 PPP1R3B
0.17095320584226 0.787657557261117 0.093 0.051 1 6Gy_vs_0Gy 0 MRPL2
0.17095320584226 0.787657557261117 0.093 0.051 1 6Gy_vs_0Gy 0 CAPS
0.171167976241897 0.677474639510694 0.113 0.065 1 6Gy_vs_0Gy 0 TMEM100
0.171175764758265 0.763204513536578 0.146 0.094 1 6Gy_vs_0Gy 0 LSM3
0.171207862619118 0.777010313061609 0.093 0.051 1 6Gy_vs_0Gy 0 SMYD5
0.171207862619118 0.777010313061609 0.093 0.051 1 6Gy_vs_0Gy 0 TMEM126A
0.171207862619118 0.777010313061609 0.093 0.051 1 6Gy_vs_0Gy 0 DDN-AS1
0.171593174123135 0.583815532296449 0.212 0.152 1 6Gy_vs_0Gy 0 DAPK3
0.17203324357731 0.622192204009504 0.172 0.116 1 6Gy_vs_0Gy 0 SYTL2
0.17205897636977 0.53308473017552 0.113 0.065 1 6Gy_vs_0Gy 0 OARD1
0.172201818567382 0.344050905785503 0.252 0.181 1 6Gy_vs_0Gy 0 CASTOR2
0.172217783027532 0.803005521594553 0.119 0.072 1 6Gy_vs_0Gy 0 SERINC2
0.172217783027532 0.803005521594553 0.119 0.072 1 6Gy_vs_0Gy 0 LINC00641
0.172217783027532 0.803005521594553 0.119 0.072 1 6Gy_vs_0Gy 0 ZNF428
0.172217783027532 0.803005521594553 0.119 0.072 1 6Gy_vs_0Gy 0 CCDC134
0.172322607947365 0.643843861629414 0.272 0.21 1 6Gy_vs_0Gy 0 RTEL1
0.172327305879146 0.71811662400804 0.053 0.022 1 6Gy_vs_0Gy 0 AC034159.2
0.172327305879146 0.71811662400804 0.053 0.022 1 6Gy_vs_0Gy 0 AC073655.2
0.172327305879146 0.71811662400804 0.053 0.022 1 6Gy_vs_0Gy 0 NPW
0.172327305879146 0.71811662400804 0.053 0.022 1 6Gy_vs_0Gy 0 GINS3
0.172378190899895 0.359157798175711 0.384 0.319 1 6Gy_vs_0Gy 0 ANKRD52
0.17250171202052 0.985596934873026 0.073 0.036 1 6Gy_vs_0Gy 0 DHRS3
0.17250171202052 0.985596934873026 0.073 0.036 1 6Gy_vs_0Gy 0 DDO
0.17250171202052 1.09251213878954 0.073 0.036 1 6Gy_vs_0Gy 0 RHOBTB2
0.17250171202052 0.985596934873026 0.073 0.036 1 6Gy_vs_0Gy 0 C8orf88
0.17250171202052 0.985596934873026 0.073 0.036 1 6Gy_vs_0Gy 0 UBE2R2-AS1
0.17250171202052 0.985596934873026 0.073 0.036 1 6Gy_vs_0Gy 0 PIK3C2G
0.17250171202052 0.985596934873026 0.073 0.036 1 6Gy_vs_0Gy 0 AL049869.3
0.17250171202052 0.985596934873026 0.073 0.036 1 6Gy_vs_0Gy 0 FAM157C
0.17250171202052 0.985596934873026 0.073 0.036 1 6Gy_vs_0Gy 0 AC002401.4
0.17250171202052 0.985596934873026 0.073 0.036 1 6Gy_vs_0Gy 0 BFSP1
0.17250171202052 1.09251213878954 0.073 0.036 1 6Gy_vs_0Gy 0 DGCR6L
0.172505449831053 0.417607512755584 0.113 0.065 1 6Gy_vs_0Gy 0 OIT3
0.17255690545706 0.607085311619297 0.093 0.051 1 6Gy_vs_0Gy 0 ARHGAP30
0.173472600202195 0.455082218174247 0.139 0.087 1 6Gy_vs_0Gy 0 XDH
0.173515789029071 0.238507123433113 0.391 0.304 1 6Gy_vs_0Gy 0 TNK2
0.173521438024139 0.594485274839663 0.212 0.152 1 6Gy_vs_0Gy 0 WTIP
0.173631677675701 0.522196414032783 0.139 0.087 1 6Gy_vs_0Gy 0 NOL4L
0.173639274359814 0.71811662400804 0.185 0.13 1 6Gy_vs_0Gy 0 PXDC1
0.174360772114283 0.700194716010778 0.093 0.051 1 6Gy_vs_0Gy 0 EPS8L2
0.174360772114283 0.700194716010778 0.093 0.051 1 6Gy_vs_0Gy 0 BIRC5
0.174360772114283 0.700194716010778 0.093 0.051 1 6Gy_vs_0Gy 0 MMP24
0.174581340289778 1.19204781234045 0.099 0.058 1 6Gy_vs_0Gy 0 LINC02253
0.174781918843776 0.381081636730469 0.325 0.254 1 6Gy_vs_0Gy 0 INPP5A
0.175012306750946 0.770584043902176 0.152 0.101 1 6Gy_vs_0Gy 0 PHF1
0.175090270352651 0.410688098815793 0.192 0.13 1 6Gy_vs_0Gy 0 CYBC1
0.17532290815044 0.374592300313878 0.311 0.239 1 6Gy_vs_0Gy 0 SOCS6
0.17548392491684 0.592585741924181 0.172 0.116 1 6Gy_vs_0Gy 0 RDH10
0.17550825218201 0.870119717453091 0.073 0.036 1 6Gy_vs_0Gy 0 TSSK3
0.17550825218201 0.870119717453091 0.073 0.036 1 6Gy_vs_0Gy 0 TMEM269
0.17550825218201 0.870119717453091 0.073 0.036 1 6Gy_vs_0Gy 0 ZP3
0.17550825218201 0.870119717453091 0.073 0.036 1 6Gy_vs_0Gy 0 PLIN2
0.17550825218201 0.870119717453091 0.073 0.036 1 6Gy_vs_0Gy 0 RTKN2
0.17550825218201 0.870119717453091 0.073 0.036 1 6Gy_vs_0Gy 0 TAF6L
0.17550825218201 0.870119717453091 0.073 0.036 1 6Gy_vs_0Gy 0 CDK2
0.17550825218201 0.870119717453091 0.073 0.036 1 6Gy_vs_0Gy 0 TGFB3
0.17550825218201 0.870119717453091 0.073 0.036 1 6Gy_vs_0Gy 0 DRC3
0.17550825218201 0.870119717453091 0.073 0.036 1 6Gy_vs_0Gy 0 LINC01909
0.17550825218201 0.870119717453091 0.073 0.036 1 6Gy_vs_0Gy 0 ALKBH7
0.176206203258079 0.647727296116642 0.146 0.094 1 6Gy_vs_0Gy 0 CDK2AP1
0.176506719157883 0.732616193703155 0.119 0.072 1 6Gy_vs_0Gy 0 IDNK
0.176506719157883 0.732616193703155 0.119 0.072 1 6Gy_vs_0Gy 0 AL139351.3
0.177206874181729 1.45508221817425 0.013 0 1 6Gy_vs_0Gy 0 AL391244.2
0.177206874181729 1.45508221817425 0.013 0 1 6Gy_vs_0Gy 0 ATAD3C
0.177206874181729 1.45508221817425 0.013 0 1 6Gy_vs_0Gy 0 AL645728.1
0.177206874181729 1.45508221817425 0.013 0 1 6Gy_vs_0Gy 0 AL365255.1
0.177206874181729 1.45508221817425 0.013 0 1 6Gy_vs_0Gy 0 AL034417.3
0.177206874181729 1.45508221817425 0.013 0 1 6Gy_vs_0Gy 0 UQCRHL
0.177206874181729 1.45508221817425 0.013 0 1 6Gy_vs_0Gy 0 AL109627.1
0.177206874181729 1.45508221817425 0.013 0 1 6Gy_vs_0Gy 0 AKR7A3
0.177206874181729 1.45508221817425 0.013 0 1 6Gy_vs_0Gy 0 SH2D5
0.177206874181729 1.45508221817425 0.013 0 1 6Gy_vs_0Gy 0 NCMAP-DT
0.177206874181729 1.45508221817425 0.013 0 1 6Gy_vs_0Gy 0 PTAFR
0.177206874181729 1.45508221817425 0.013 0 1 6Gy_vs_0Gy 0 AL360012.1
0.177206874181729 1.45508221817425 0.013 0 1 6Gy_vs_0Gy 0 AC114489.1
0.177206874181729 1.45508221817425 0.013 0 1 6Gy_vs_0Gy 0 TMEM54
0.177206874181729 1.45508221817425 0.013 0 1 6Gy_vs_0Gy 0 AL356055.1
0.177206874181729 1.45508221817425 0.013 0 1 6Gy_vs_0Gy 0 PABPC4-AS1
0.177206874181729 1.45508221817425 0.013 0 1 6Gy_vs_0Gy 0 OXCT2
0.177206874181729 1.45508221817425 0.013 0 1 6Gy_vs_0Gy 0 CCDC17
0.177206874181729 1.45508221817425 0.013 0 1 6Gy_vs_0Gy 0 EFCAB14-AS1
0.177206874181729 1.45508221817425 0.013 0 1 6Gy_vs_0Gy 0 AC099788.1
0.177206874181729 1.45508221817425 0.013 0 1 6Gy_vs_0Gy 0 TTC39A
0.177206874181729 1.45508221817425 0.013 0 1 6Gy_vs_0Gy 0 AL050343.2
0.177206874181729 1.45508221817425 0.013 0 1 6Gy_vs_0Gy 0 TNNI3K
0.177206874181729 1.45508221817425 0.013 0 1 6Gy_vs_0Gy 0 AC103591.3
0.177206874181729 1.45508221817425 0.013 0 1 6Gy_vs_0Gy 0 LINC01362
0.177206874181729 1.45508221817425 0.013 0 1 6Gy_vs_0Gy 0 AL359762.1
0.177206874181729 1.45508221817425 0.013 0 1 6Gy_vs_0Gy 0 GBP4
0.177206874181729 1.45508221817425 0.013 0 1 6Gy_vs_0Gy 0 AC099568.2
0.177206874181729 1.45508221817425 0.013 0 1 6Gy_vs_0Gy 0 FNDC7
0.177206874181729 1.87011971745309 0.013 0 1 6Gy_vs_0Gy 0 OVGP1
0.177206874181729 1.87011971745309 0.013 0 1 6Gy_vs_0Gy 0 AL390195.2
0.177206874181729 1.45508221817425 0.013 0 1 6Gy_vs_0Gy 0 DCLRE1B
0.177206874181729 1.45508221817425 0.013 0 1 6Gy_vs_0Gy 0 LINC01525
0.177206874181729 1.45508221817425 0.013 0 1 6Gy_vs_0Gy 0 AC245014.3
0.177206874181729 1.45508221817425 0.013 0 1 6Gy_vs_0Gy 0 ANKRD34A
0.177206874181729 1.45508221817425 0.013 0 1 6Gy_vs_0Gy 0 CTXND2
0.177206874181729 1.45508221817425 0.013 0 1 6Gy_vs_0Gy 0 SHE
0.177206874181729 1.45508221817425 0.013 0 1 6Gy_vs_0Gy 0 LINC01704
0.177206874181729 1.45508221817425 0.013 0 1 6Gy_vs_0Gy 0 AL590560.2
0.177206874181729 1.45508221817425 0.013 0 1 6Gy_vs_0Gy 0 LINC01133
0.177206874181729 1.45508221817425 0.013 0 1 6Gy_vs_0Gy 0 GORAB-AS1
0.177206874181729 1.45508221817425 0.013 0 1 6Gy_vs_0Gy 0 DNM3-IT1
0.177206874181729 1.45508221817425 0.013 0 1 6Gy_vs_0Gy 0 ANKRD45
0.177206874181729 1.45508221817425 0.013 0 1 6Gy_vs_0Gy 0 LINC02816
0.177206874181729 1.45508221817425 0.013 0 1 6Gy_vs_0Gy 0 LINC01344
0.177206874181729 1.45508221817425 0.013 0 1 6Gy_vs_0Gy 0 AC104461.1
0.177206874181729 1.45508221817425 0.013 0 1 6Gy_vs_0Gy 0 TMEM81
0.177206874181729 2.19204781234045 0.013 0 1 6Gy_vs_0Gy 0 AL592402.1
0.177206874181729 1.45508221817425 0.013 0 1 6Gy_vs_0Gy 0 ESRRG
0.177206874181729 1.45508221817425 0.013 0 1 6Gy_vs_0Gy 0 C1orf143
0.177206874181729 1.45508221817425 0.013 0 1 6Gy_vs_0Gy 0 AC138393.3
0.177206874181729 1.45508221817425 0.013 0 1 6Gy_vs_0Gy 0 ITPKB-IT1
0.177206874181729 1.45508221817425 0.013 0 1 6Gy_vs_0Gy 0 AL118511.1
0.177206874181729 1.45508221817425 0.013 0 1 6Gy_vs_0Gy 0 OR2L2
0.177206874181729 1.45508221817425 0.013 0 1 6Gy_vs_0Gy 0 AC108488.3
0.177206874181729 1.45508221817425 0.013 0 1 6Gy_vs_0Gy 0 MYCN
0.177206874181729 1.45508221817425 0.013 0 1 6Gy_vs_0Gy 0 AC010896.1
0.177206874181729 1.45508221817425 0.013 0 1 6Gy_vs_0Gy 0 KRTCAP3
0.177206874181729 1.45508221817425 0.013 0 1 6Gy_vs_0Gy 0 RASGRP3
0.177206874181729 1.45508221817425 0.013 0 1 6Gy_vs_0Gy 0 SOS1-IT1
0.177206874181729 1.45508221817425 0.013 0 1 6Gy_vs_0Gy 0 SIX3
0.177206874181729 1.45508221817425 0.013 0 1 6Gy_vs_0Gy 0 EPCAM-DT
0.177206874181729 1.45508221817425 0.013 0 1 6Gy_vs_0Gy 0 STON1-GTF2A1L
0.177206874181729 1.45508221817425 0.013 0 1 6Gy_vs_0Gy 0 AC093110.1
0.177206874181729 1.45508221817425 0.013 0 1 6Gy_vs_0Gy 0 AC092155.1
0.177206874181729 1.45508221817425 0.013 0 1 6Gy_vs_0Gy 0 ANKRD53
0.177206874181729 1.45508221817425 0.013 0 1 6Gy_vs_0Gy 0 AC074008.1
0.177206874181729 1.45508221817425 0.013 0 1 6Gy_vs_0Gy 0 TLX2
0.177206874181729 1.45508221817425 0.013 0 1 6Gy_vs_0Gy 0 AC012494.2
0.177206874181729 1.45508221817425 0.013 0 1 6Gy_vs_0Gy 0 AC068279.2
0.177206874181729 1.45508221817425 0.013 0 1 6Gy_vs_0Gy 0 RGPD2
0.177206874181729 1.45508221817425 0.013 0 1 6Gy_vs_0Gy 0 CREG2
0.177206874181729 1.45508221817425 0.013 0 1 6Gy_vs_0Gy 0 LINC01885
0.177206874181729 1.45508221817425 0.013 0 1 6Gy_vs_0Gy 0 LINC01956
0.177206874181729 1.45508221817425 0.013 0 1 6Gy_vs_0Gy 0 EN1
0.177206874181729 1.45508221817425 0.013 0 1 6Gy_vs_0Gy 0 AC097532.3
0.177206874181729 1.45508221817425 0.013 0 1 6Gy_vs_0Gy 0 MAP3K19
0.177206874181729 1.45508221817425 0.013 0 1 6Gy_vs_0Gy 0 AC092620.1
0.177206874181729 1.45508221817425 0.013 0 1 6Gy_vs_0Gy 0 LINC02631
0.177206874181729 1.45508221817425 0.013 0 1 6Gy_vs_0Gy 0 KCNH7
0.177206874181729 1.45508221817425 0.013 0 1 6Gy_vs_0Gy 0 TTC21B-AS1
0.177206874181729 1.45508221817425 0.013 0 1 6Gy_vs_0Gy 0 XIRP2
0.177206874181729 1.45508221817425 0.013 0 1 6Gy_vs_0Gy 0 KLHL41
0.177206874181729 1.45508221817425 0.013 0 1 6Gy_vs_0Gy 0 AC019080.1
0.177206874181729 2.19204781234045 0.013 0 1 6Gy_vs_0Gy 0 ZNF804A
0.177206874181729 1.45508221817425 0.013 0 1 6Gy_vs_0Gy 0 ANKRD44-IT1
0.177206874181729 1.45508221817425 0.013 0 1 6Gy_vs_0Gy 0 MARS2
0.177206874181729 1.45508221817425 0.013 0 1 6Gy_vs_0Gy 0 ABCA12
0.177206874181729 1.45508221817425 0.013 0 1 6Gy_vs_0Gy 0 LINC01963
0.177206874181729 1.45508221817425 0.013 0 1 6Gy_vs_0Gy 0 PLCD4
0.177206874181729 1.45508221817425 0.013 0 1 6Gy_vs_0Gy 0 DOCK10
0.177206874181729 1.45508221817425 0.013 0 1 6Gy_vs_0Gy 0 HTR2B
0.177206874181729 1.45508221817425 0.013 0 1 6Gy_vs_0Gy 0 AC017104.1
0.177206874181729 1.45508221817425 0.013 0 1 6Gy_vs_0Gy 0 FANCD2OS
0.177206874181729 1.45508221817425 0.013 0 1 6Gy_vs_0Gy 0 AC137630.2
0.177206874181729 1.45508221817425 0.013 0 1 6Gy_vs_0Gy 0 RHOA-IT1
0.177206874181729 1.45508221817425 0.013 0 1 6Gy_vs_0Gy 0 RBM5-AS1
0.177206874181729 1.45508221817425 0.013 0 1 6Gy_vs_0Gy 0 HYAL3
0.177206874181729 1.45508221817425 0.013 0 1 6Gy_vs_0Gy 0 AC115284.4
0.177206874181729 1.45508221817425 0.013 0 1 6Gy_vs_0Gy 0 MUSTN1
0.177206874181729 1.45508221817425 0.013 0 1 6Gy_vs_0Gy 0 CHDH
0.177206874181729 1.45508221817425 0.013 0 1 6Gy_vs_0Gy 0 AC092040.1
0.177206874181729 1.45508221817425 0.013 0 1 6Gy_vs_0Gy 0 MAGI1-IT1
0.177206874181729 1.45508221817425 0.013 0 1 6Gy_vs_0Gy 0 ABI3BP
0.177206874181729 1.45508221817425 0.013 0 1 6Gy_vs_0Gy 0 CD200R1
0.177206874181729 2.19204781234045 0.013 0 1 6Gy_vs_0Gy 0 AC092691.1
0.177206874181729 1.45508221817425 0.013 0 1 6Gy_vs_0Gy 0 PODXL2
0.177206874181729 1.45508221817425 0.013 0 1 6Gy_vs_0Gy 0 H1FX-AS1
0.177206874181729 1.45508221817425 0.013 0 1 6Gy_vs_0Gy 0 TMCC1-AS1
0.177206874181729 1.45508221817425 0.013 0 1 6Gy_vs_0Gy 0 AC096992.2
0.177206874181729 1.45508221817425 0.013 0 1 6Gy_vs_0Gy 0 P2RY12
0.177206874181729 1.45508221817425 0.013 0 1 6Gy_vs_0Gy 0 AC061708.1
0.177206874181729 1.45508221817425 0.013 0 1 6Gy_vs_0Gy 0 AC092919.1
0.177206874181729 1.45508221817425 0.013 0 1 6Gy_vs_0Gy 0 AC076966.2
0.177206874181729 1.45508221817425 0.013 0 1 6Gy_vs_0Gy 0 CCDC39
0.177206874181729 1.45508221817425 0.013 0 1 6Gy_vs_0Gy 0 EHHADH
0.177206874181729 1.45508221817425 0.013 0 1 6Gy_vs_0Gy 0 AC068631.1
0.177206874181729 1.45508221817425 0.013 0 1 6Gy_vs_0Gy 0 CLDN1
0.177206874181729 1.45508221817425 0.013 0 1 6Gy_vs_0Gy 0 AC024560.4
0.177206874181729 1.45508221817425 0.013 0 1 6Gy_vs_0Gy 0 AC024560.5
0.177206874181729 1.45508221817425 0.013 0 1 6Gy_vs_0Gy 0 AC016773.1
0.177206874181729 1.45508221817425 0.013 0 1 6Gy_vs_0Gy 0 MSX1
0.177206874181729 1.45508221817425 0.013 0 1 6Gy_vs_0Gy 0 AC006445.3
0.177206874181729 1.45508221817425 0.013 0 1 6Gy_vs_0Gy 0 AC110792.3
0.177206874181729 1.45508221817425 0.013 0 1 6Gy_vs_0Gy 0 CXCL8
0.177206874181729 1.45508221817425 0.013 0 1 6Gy_vs_0Gy 0 CXCL2
0.177206874181729 1.45508221817425 0.013 0 1 6Gy_vs_0Gy 0 AC239584.1
0.177206874181729 1.45508221817425 0.013 0 1 6Gy_vs_0Gy 0 AC110615.1
0.177206874181729 1.45508221817425 0.013 0 1 6Gy_vs_0Gy 0 AC034139.1
0.177206874181729 1.45508221817425 0.013 0 1 6Gy_vs_0Gy 0 SPARCL1
0.177206874181729 1.87011971745309 0.013 0 1 6Gy_vs_0Gy 0 UNC5C
0.177206874181729 1.45508221817425 0.013 0 1 6Gy_vs_0Gy 0 AC019077.1
0.177206874181729 1.45508221817425 0.013 0 1 6Gy_vs_0Gy 0 DAPP1
0.177206874181729 1.45508221817425 0.013 0 1 6Gy_vs_0Gy 0 ARHGEF38
0.177206874181729 1.87011971745309 0.013 0 1 6Gy_vs_0Gy 0 AC092445.1
0.177206874181729 1.45508221817425 0.013 0 1 6Gy_vs_0Gy 0 DKK2
0.177206874181729 1.45508221817425 0.013 0 1 6Gy_vs_0Gy 0 IL21-AS1
0.177206874181729 1.45508221817425 0.013 0 1 6Gy_vs_0Gy 0 AC079298.3
0.177206874181729 1.45508221817425 0.013 0 1 6Gy_vs_0Gy 0 AC022272.1
0.177206874181729 1.45508221817425 0.013 0 1 6Gy_vs_0Gy 0 AC093788.1
0.177206874181729 1.45508221817425 0.013 0 1 6Gy_vs_0Gy 0 LINC02269
0.177206874181729 1.45508221817425 0.013 0 1 6Gy_vs_0Gy 0 AC027627.1
0.177206874181729 1.45508221817425 0.013 0 1 6Gy_vs_0Gy 0 AC122719.3
0.177206874181729 1.45508221817425 0.013 0 1 6Gy_vs_0Gy 0 SNHG18
0.177206874181729 1.45508221817425 0.013 0 1 6Gy_vs_0Gy 0 MARCH11
0.177206874181729 1.45508221817425 0.013 0 1 6Gy_vs_0Gy 0 AC034231.1
0.177206874181729 1.87011971745309 0.013 0 1 6Gy_vs_0Gy 0 C6
0.177206874181729 1.45508221817425 0.013 0 1 6Gy_vs_0Gy 0 SHLD3
0.177206874181729 1.45508221817425 0.013 0 1 6Gy_vs_0Gy 0 AC010245.2
0.177206874181729 1.45508221817425 0.013 0 1 6Gy_vs_0Gy 0 AC018754.1
0.177206874181729 1.45508221817425 0.013 0 1 6Gy_vs_0Gy 0 LUCAT1
0.177206874181729 1.45508221817425 0.013 0 1 6Gy_vs_0Gy 0 AC008522.1
0.177206874181729 1.45508221817425 0.013 0 1 6Gy_vs_0Gy 0 C5orf30
0.177206874181729 1.45508221817425 0.013 0 1 6Gy_vs_0Gy 0 NREP-AS1
0.177206874181729 1.45508221817425 0.013 0 1 6Gy_vs_0Gy 0 AC104126.1
0.177206874181729 2.19204781234045 0.013 0 1 6Gy_vs_0Gy 0 LINC02208
0.177206874181729 1.45508221817425 0.013 0 1 6Gy_vs_0Gy 0 AC113398.2
0.177206874181729 1.45508221817425 0.013 0 1 6Gy_vs_0Gy 0 KIF20A
0.177206874181729 1.45508221817425 0.013 0 1 6Gy_vs_0Gy 0 CDC25C
0.177206874181729 1.45508221817425 0.013 0 1 6Gy_vs_0Gy 0 PCDHB5
0.177206874181729 1.45508221817425 0.013 0 1 6Gy_vs_0Gy 0 PCDHGB1
0.177206874181729 1.45508221817425 0.013 0 1 6Gy_vs_0Gy 0 PCDH1
0.177206874181729 1.45508221817425 0.013 0 1 6Gy_vs_0Gy 0 PDE6A
0.177206874181729 1.45508221817425 0.013 0 1 6Gy_vs_0Gy 0 AC008703.1
0.177206874181729 1.45508221817425 0.013 0 1 6Gy_vs_0Gy 0 AC008464.1
0.177206874181729 1.45508221817425 0.013 0 1 6Gy_vs_0Gy 0 AC138956.1
0.177206874181729 1.45508221817425 0.013 0 1 6Gy_vs_0Gy 0 ZNF346-IT1
0.177206874181729 1.45508221817425 0.013 0 1 6Gy_vs_0Gy 0 FAM153CP
0.177206874181729 1.45508221817425 0.013 0 1 6Gy_vs_0Gy 0 COL23A1
0.177206874181729 1.45508221817425 0.013 0 1 6Gy_vs_0Gy 0 RASGEF1C
0.177206874181729 1.45508221817425 0.013 0 1 6Gy_vs_0Gy 0 AC008443.5
0.177206874181729 1.45508221817425 0.013 0 1 6Gy_vs_0Gy 0 LINC01011
0.177206874181729 1.45508221817425 0.013 0 1 6Gy_vs_0Gy 0 PPP1R3G
0.177206874181729 1.45508221817425 0.013 0 1 6Gy_vs_0Gy 0 AL355336.1
0.177206874181729 1.45508221817425 0.013 0 1 6Gy_vs_0Gy 0 ELOVL2
0.177206874181729 1.45508221817425 0.013 0 1 6Gy_vs_0Gy 0 MYLIP
0.177206874181729 1.45508221817425 0.013 0 1 6Gy_vs_0Gy 0 AL138824.1
0.177206874181729 1.45508221817425 0.013 0 1 6Gy_vs_0Gy 0 NBAT1
0.177206874181729 1.45508221817425 0.013 0 1 6Gy_vs_0Gy 0 HIST1H2BF
0.177206874181729 1.45508221817425 0.013 0 1 6Gy_vs_0Gy 0 HIST1H4E
0.177206874181729 1.45508221817425 0.013 0 1 6Gy_vs_0Gy 0 HIST1H2BG
0.177206874181729 1.45508221817425 0.013 0 1 6Gy_vs_0Gy 0 MPIG6B
0.177206874181729 1.45508221817425 0.013 0 1 6Gy_vs_0Gy 0 AGER
0.177206874181729 1.45508221817425 0.013 0 1 6Gy_vs_0Gy 0 ETV7
0.177206874181729 1.45508221817425 0.013 0 1 6Gy_vs_0Gy 0 AL096865.1
0.177206874181729 1.45508221817425 0.013 0 1 6Gy_vs_0Gy 0 HMGN3-AS1
0.177206874181729 1.45508221817425 0.013 0 1 6Gy_vs_0Gy 0 AL096794.1
0.177206874181729 1.87011971745309 0.013 0 1 6Gy_vs_0Gy 0 CT69
0.177206874181729 1.45508221817425 0.013 0 1 6Gy_vs_0Gy 0 AL049552.1
0.177206874181729 1.45508221817425 0.013 0 1 6Gy_vs_0Gy 0 AL023284.4
0.177206874181729 1.45508221817425 0.013 0 1 6Gy_vs_0Gy 0 AL035634.1
0.177206874181729 1.45508221817425 0.013 0 1 6Gy_vs_0Gy 0 AL078602.1
0.177206874181729 1.45508221817425 0.013 0 1 6Gy_vs_0Gy 0 AL450345.2
0.177206874181729 1.87011971745309 0.013 0 1 6Gy_vs_0Gy 0 AC005532.1
0.177206874181729 1.45508221817425 0.013 0 1 6Gy_vs_0Gy 0 AC004982.2
0.177206874181729 1.45508221817425 0.013 0 1 6Gy_vs_0Gy 0 AC003986.3
0.177206874181729 1.45508221817425 0.013 0 1 6Gy_vs_0Gy 0 AC006960.3
0.177206874181729 1.45508221817425 0.013 0 1 6Gy_vs_0Gy 0 COBL
0.177206874181729 1.45508221817425 0.013 0 1 6Gy_vs_0Gy 0 AC104073.4
0.177206874181729 1.45508221817425 0.013 0 1 6Gy_vs_0Gy 0 SSC4D
0.177206874181729 1.45508221817425 0.013 0 1 6Gy_vs_0Gy 0 UPK3B
0.177206874181729 1.45508221817425 0.013 0 1 6Gy_vs_0Gy 0 AC006355.2
0.177206874181729 1.45508221817425 0.013 0 1 6Gy_vs_0Gy 0 ASNS
0.177206874181729 1.45508221817425 0.013 0 1 6Gy_vs_0Gy 0 AC073842.1
0.177206874181729 1.45508221817425 0.013 0 1 6Gy_vs_0Gy 0 ZCWPW1
0.177206874181729 1.45508221817425 0.013 0 1 6Gy_vs_0Gy 0 AC073114.1
0.177206874181729 1.45508221817425 0.013 0 1 6Gy_vs_0Gy 0 AC083862.3
0.177206874181729 2.19204781234045 0.013 0 1 6Gy_vs_0Gy 0 TMEM178B
0.177206874181729 1.45508221817425 0.013 0 1 6Gy_vs_0Gy 0 AC073342.1
0.177206874181729 1.45508221817425 0.013 0 1 6Gy_vs_0Gy 0 AC006974.1
0.177206874181729 1.87011971745309 0.013 0 1 6Gy_vs_0Gy 0 AC073111.4
0.177206874181729 1.45508221817425 0.013 0 1 6Gy_vs_0Gy 0 ATG9B
0.177206874181729 1.45508221817425 0.013 0 1 6Gy_vs_0Gy 0 AC006019.2
0.177206874181729 1.45508221817425 0.013 0 1 6Gy_vs_0Gy 0 AC100810.1
0.177206874181729 1.45508221817425 0.013 0 1 6Gy_vs_0Gy 0 AC022784.1
0.177206874181729 2.19204781234045 0.013 0 1 6Gy_vs_0Gy 0 MSR1
0.177206874181729 1.45508221817425 0.013 0 1 6Gy_vs_0Gy 0 SLC7A2
0.177206874181729 1.45508221817425 0.013 0 1 6Gy_vs_0Gy 0 NPM2
0.177206874181729 1.45508221817425 0.013 0 1 6Gy_vs_0Gy 0 AC084024.4
0.177206874181729 1.45508221817425 0.013 0 1 6Gy_vs_0Gy 0 TCIM
0.177206874181729 1.45508221817425 0.013 0 1 6Gy_vs_0Gy 0 AC090739.1
0.177206874181729 1.45508221817425 0.013 0 1 6Gy_vs_0Gy 0 AC024451.4
0.177206874181729 1.45508221817425 0.013 0 1 6Gy_vs_0Gy 0 AC022274.1
0.177206874181729 1.45508221817425 0.013 0 1 6Gy_vs_0Gy 0 AC009812.1
0.177206874181729 1.45508221817425 0.013 0 1 6Gy_vs_0Gy 0 CA2
0.177206874181729 1.45508221817425 0.013 0 1 6Gy_vs_0Gy 0 NECAB1
0.177206874181729 1.45508221817425 0.013 0 1 6Gy_vs_0Gy 0 AC120053.1
0.177206874181729 1.45508221817425 0.013 0 1 6Gy_vs_0Gy 0 OSR2
0.177206874181729 1.45508221817425 0.013 0 1 6Gy_vs_0Gy 0 AP001574.1
0.177206874181729 1.45508221817425 0.013 0 1 6Gy_vs_0Gy 0 UBR5-AS1
0.177206874181729 1.45508221817425 0.013 0 1 6Gy_vs_0Gy 0 AP005717.2
0.177206874181729 1.45508221817425 0.013 0 1 6Gy_vs_0Gy 0 HAS2-AS1
0.177206874181729 1.45508221817425 0.013 0 1 6Gy_vs_0Gy 0 AC090198.1
0.177206874181729 1.87011971745309 0.013 0 1 6Gy_vs_0Gy 0 CASC11
0.177206874181729 1.45508221817425 0.013 0 1 6Gy_vs_0Gy 0 ADCY8
0.177206874181729 1.45508221817425 0.013 0 1 6Gy_vs_0Gy 0 AF230666.2
0.177206874181729 1.45508221817425 0.013 0 1 6Gy_vs_0Gy 0 AF230666.1
0.177206874181729 1.45508221817425 0.013 0 1 6Gy_vs_0Gy 0 THEM6
0.177206874181729 1.45508221817425 0.013 0 1 6Gy_vs_0Gy 0 AC109322.1
0.177206874181729 1.45508221817425 0.013 0 1 6Gy_vs_0Gy 0 AL928970.1
0.177206874181729 1.45508221817425 0.013 0 1 6Gy_vs_0Gy 0 AL158832.2
0.177206874181729 1.45508221817425 0.013 0 1 6Gy_vs_0Gy 0 KCNV2
0.177206874181729 1.45508221817425 0.013 0 1 6Gy_vs_0Gy 0 CDC37L1-DT
0.177206874181729 1.45508221817425 0.013 0 1 6Gy_vs_0Gy 0 AL353151.2
0.177206874181729 1.45508221817425 0.013 0 1 6Gy_vs_0Gy 0 AL159169.2
0.177206874181729 1.45508221817425 0.013 0 1 6Gy_vs_0Gy 0 AQP3
0.177206874181729 1.45508221817425 0.013 0 1 6Gy_vs_0Gy 0 AL354989.1
0.177206874181729 1.45508221817425 0.013 0 1 6Gy_vs_0Gy 0 AL162231.2
0.177206874181729 1.45508221817425 0.013 0 1 6Gy_vs_0Gy 0 DNAJB5-DT
0.177206874181729 1.45508221817425 0.013 0 1 6Gy_vs_0Gy 0 C9orf131
0.177206874181729 1.45508221817425 0.013 0 1 6Gy_vs_0Gy 0 PAX5
0.177206874181729 1.45508221817425 0.013 0 1 6Gy_vs_0Gy 0 GLIDR
0.177206874181729 1.45508221817425 0.013 0 1 6Gy_vs_0Gy 0 TRPM6
0.177206874181729 1.45508221817425 0.013 0 1 6Gy_vs_0Gy 0 AL137847.1
0.177206874181729 1.45508221817425 0.013 0 1 6Gy_vs_0Gy 0 GKAP1
0.177206874181729 1.45508221817425 0.013 0 1 6Gy_vs_0Gy 0 AL513318.2
0.177206874181729 1.45508221817425 0.013 0 1 6Gy_vs_0Gy 0 AL158071.4
0.177206874181729 1.45508221817425 0.013 0 1 6Gy_vs_0Gy 0 AL360020.1
0.177206874181729 1.45508221817425 0.013 0 1 6Gy_vs_0Gy 0 NUTM2G
0.177206874181729 1.45508221817425 0.013 0 1 6Gy_vs_0Gy 0 AL133284.1
0.177206874181729 1.45508221817425 0.013 0 1 6Gy_vs_0Gy 0 B3GNT10
0.177206874181729 1.45508221817425 0.013 0 1 6Gy_vs_0Gy 0 AL359644.1
0.177206874181729 1.45508221817425 0.013 0 1 6Gy_vs_0Gy 0 AL441992.1
0.177206874181729 1.45508221817425 0.013 0 1 6Gy_vs_0Gy 0 LINC01503
0.177206874181729 1.45508221817425 0.013 0 1 6Gy_vs_0Gy 0 NTNG2
0.177206874181729 1.45508221817425 0.013 0 1 6Gy_vs_0Gy 0 C8G
0.177206874181729 1.45508221817425 0.013 0 1 6Gy_vs_0Gy 0 GATA3
0.177206874181729 1.45508221817425 0.013 0 1 6Gy_vs_0Gy 0 PROSER2-AS1
0.177206874181729 1.45508221817425 0.013 0 1 6Gy_vs_0Gy 0 FAM107B
0.177206874181729 1.45508221817425 0.013 0 1 6Gy_vs_0Gy 0 AL353576.1
0.177206874181729 1.45508221817425 0.013 0 1 6Gy_vs_0Gy 0 TMEM236
0.177206874181729 1.45508221817425 0.013 0 1 6Gy_vs_0Gy 0 SPAG6
0.177206874181729 1.45508221817425 0.013 0 1 6Gy_vs_0Gy 0 THNSL1
0.177206874181729 1.45508221817425 0.013 0 1 6Gy_vs_0Gy 0 DEPP1
0.177206874181729 1.45508221817425 0.013 0 1 6Gy_vs_0Gy 0 ZNF22
0.177206874181729 1.45508221817425 0.013 0 1 6Gy_vs_0Gy 0 AC016821.1
0.177206874181729 1.45508221817425 0.013 0 1 6Gy_vs_0Gy 0 AL512662.2
0.177206874181729 1.87011971745309 0.013 0 1 6Gy_vs_0Gy 0 TMEM254-AS1
0.177206874181729 1.45508221817425 0.013 0 1 6Gy_vs_0Gy 0 AC063965.2
0.177206874181729 1.45508221817425 0.013 0 1 6Gy_vs_0Gy 0 STAMBPL1
0.177206874181729 1.45508221817425 0.013 0 1 6Gy_vs_0Gy 0 AL157834.1
0.177206874181729 1.45508221817425 0.013 0 1 6Gy_vs_0Gy 0 AL391121.1
0.177206874181729 1.45508221817425 0.013 0 1 6Gy_vs_0Gy 0 GSTO2
0.177206874181729 1.45508221817425 0.013 0 1 6Gy_vs_0Gy 0 AL353740.1
0.177206874181729 1.45508221817425 0.013 0 1 6Gy_vs_0Gy 0 AC023283.1
0.177206874181729 1.87011971745309 0.013 0 1 6Gy_vs_0Gy 0 INSC
0.177206874181729 1.45508221817425 0.013 0 1 6Gy_vs_0Gy 0 AC124798.1
0.177206874181729 1.45508221817425 0.013 0 1 6Gy_vs_0Gy 0 KCNC1
0.177206874181729 1.45508221817425 0.013 0 1 6Gy_vs_0Gy 0 LDHAL6A
0.177206874181729 1.45508221817425 0.013 0 1 6Gy_vs_0Gy 0 ALKBH3-AS1
0.177206874181729 1.45508221817425 0.013 0 1 6Gy_vs_0Gy 0 PPP1R14B-AS1
0.177206874181729 1.45508221817425 0.013 0 1 6Gy_vs_0Gy 0 AC004923.4
0.177206874181729 1.45508221817425 0.013 0 1 6Gy_vs_0Gy 0 KCNE3
0.177206874181729 1.45508221817425 0.013 0 1 6Gy_vs_0Gy 0 AP003110.1
0.177206874181729 1.45508221817425 0.013 0 1 6Gy_vs_0Gy 0 LINC02763
0.177206874181729 1.45508221817425 0.013 0 1 6Gy_vs_0Gy 0 TMPRSS5
0.177206874181729 1.45508221817425 0.013 0 1 6Gy_vs_0Gy 0 AP002762.3
0.177206874181729 1.45508221817425 0.013 0 1 6Gy_vs_0Gy 0 AP001970.1
0.177206874181729 1.45508221817425 0.013 0 1 6Gy_vs_0Gy 0 ROBO3
0.177206874181729 1.45508221817425 0.013 0 1 6Gy_vs_0Gy 0 LPAR5
0.177206874181729 1.45508221817425 0.013 0 1 6Gy_vs_0Gy 0 TAS2R50
0.177206874181729 1.45508221817425 0.013 0 1 6Gy_vs_0Gy 0 TAS2R31
0.177206874181729 1.45508221817425 0.013 0 1 6Gy_vs_0Gy 0 DDX47
0.177206874181729 1.45508221817425 0.013 0 1 6Gy_vs_0Gy 0 AC048352.1
0.177206874181729 1.45508221817425 0.013 0 1 6Gy_vs_0Gy 0 IAPP
0.177206874181729 1.45508221817425 0.013 0 1 6Gy_vs_0Gy 0 SOX5
0.177206874181729 1.45508221817425 0.013 0 1 6Gy_vs_0Gy 0 SMCO2
0.177206874181729 1.45508221817425 0.013 0 1 6Gy_vs_0Gy 0 AC009318.3
0.177206874181729 1.45508221817425 0.013 0 1 6Gy_vs_0Gy 0 ETFBKMT
0.177206874181729 1.45508221817425 0.013 0 1 6Gy_vs_0Gy 0 AC006197.2
0.177206874181729 1.45508221817425 0.013 0 1 6Gy_vs_0Gy 0 GRASP
0.177206874181729 1.45508221817425 0.013 0 1 6Gy_vs_0Gy 0 KRT7
0.177206874181729 1.45508221817425 0.013 0 1 6Gy_vs_0Gy 0 KRT78
0.177206874181729 1.45508221817425 0.013 0 1 6Gy_vs_0Gy 0 PCBP2-OT1
0.177206874181729 1.45508221817425 0.013 0 1 6Gy_vs_0Gy 0 SCAT2
0.177206874181729 1.45508221817425 0.013 0 1 6Gy_vs_0Gy 0 AC009779.2
0.177206874181729 1.45508221817425 0.013 0 1 6Gy_vs_0Gy 0 AC034102.5
0.177206874181729 1.45508221817425 0.013 0 1 6Gy_vs_0Gy 0 AC084357.2
0.177206874181729 1.45508221817425 0.013 0 1 6Gy_vs_0Gy 0 LLPH-DT
0.177206874181729 1.45508221817425 0.013 0 1 6Gy_vs_0Gy 0 AC027288.1
0.177206874181729 1.45508221817425 0.013 0 1 6Gy_vs_0Gy 0 AC024941.2
0.177206874181729 1.45508221817425 0.013 0 1 6Gy_vs_0Gy 0 AC008119.1
0.177206874181729 1.45508221817425 0.013 0 1 6Gy_vs_0Gy 0 AC073575.1
0.177206874181729 1.45508221817425 0.013 0 1 6Gy_vs_0Gy 0 CCDC60
0.177206874181729 1.45508221817425 0.013 0 1 6Gy_vs_0Gy 0 AC073592.1
0.177206874181729 1.45508221817425 0.013 0 1 6Gy_vs_0Gy 0 CPB2-AS1
0.177206874181729 1.45508221817425 0.013 0 1 6Gy_vs_0Gy 0 THSD1
0.177206874181729 1.45508221817425 0.013 0 1 6Gy_vs_0Gy 0 LINC00393
0.177206874181729 1.45508221817425 0.013 0 1 6Gy_vs_0Gy 0 OBI1-AS1
0.177206874181729 1.45508221817425 0.013 0 1 6Gy_vs_0Gy 0 AL356966.1
0.177206874181729 1.45508221817425 0.013 0 1 6Gy_vs_0Gy 0 TEX29
0.177206874181729 1.45508221817425 0.013 0 1 6Gy_vs_0Gy 0 ANG
0.177206874181729 1.45508221817425 0.013 0 1 6Gy_vs_0Gy 0 AL161668.3
0.177206874181729 1.45508221817425 0.013 0 1 6Gy_vs_0Gy 0 AC244502.1
0.177206874181729 1.45508221817425 0.013 0 1 6Gy_vs_0Gy 0 ABHD12B
0.177206874181729 1.45508221817425 0.013 0 1 6Gy_vs_0Gy 0 FRMD6-AS2
0.177206874181729 1.45508221817425 0.013 0 1 6Gy_vs_0Gy 0 AL158801.3
0.177206874181729 1.45508221817425 0.013 0 1 6Gy_vs_0Gy 0 SIX1
0.177206874181729 1.45508221817425 0.013 0 1 6Gy_vs_0Gy 0 HIF1A-AS1
0.177206874181729 1.45508221817425 0.013 0 1 6Gy_vs_0Gy 0 PPP1R36
0.177206874181729 1.45508221817425 0.013 0 1 6Gy_vs_0Gy 0 AC005225.3
0.177206874181729 1.45508221817425 0.013 0 1 6Gy_vs_0Gy 0 AC013451.2
0.177206874181729 1.45508221817425 0.013 0 1 6Gy_vs_0Gy 0 AC007686.4
0.177206874181729 1.45508221817425 0.013 0 1 6Gy_vs_0Gy 0 C14orf178
0.177206874181729 1.45508221817425 0.013 0 1 6Gy_vs_0Gy 0 TSHR
0.177206874181729 1.45508221817425 0.013 0 1 6Gy_vs_0Gy 0 AMN
0.177206874181729 1.45508221817425 0.013 0 1 6Gy_vs_0Gy 0 ZBTB42
0.177206874181729 1.45508221817425 0.013 0 1 6Gy_vs_0Gy 0 AC091057.2
0.177206874181729 1.45508221817425 0.013 0 1 6Gy_vs_0Gy 0 GOLGA8N
0.177206874181729 1.45508221817425 0.013 0 1 6Gy_vs_0Gy 0 AC013640.1
0.177206874181729 1.45508221817425 0.013 0 1 6Gy_vs_0Gy 0 CHAC1
0.177206874181729 1.45508221817425 0.013 0 1 6Gy_vs_0Gy 0 AC020661.3
0.177206874181729 1.45508221817425 0.013 0 1 6Gy_vs_0Gy 0 CAPN3
0.177206874181729 1.45508221817425 0.013 0 1 6Gy_vs_0Gy 0 TGM5
0.177206874181729 1.45508221817425 0.013 0 1 6Gy_vs_0Gy 0 AC011330.2
0.177206874181729 1.45508221817425 0.013 0 1 6Gy_vs_0Gy 0 AC051619.5
0.177206874181729 1.45508221817425 0.013 0 1 6Gy_vs_0Gy 0 AC023905.1
0.177206874181729 1.45508221817425 0.013 0 1 6Gy_vs_0Gy 0 AC023906.5
0.177206874181729 1.45508221817425 0.013 0 1 6Gy_vs_0Gy 0 PYGO1
0.177206874181729 1.45508221817425 0.013 0 1 6Gy_vs_0Gy 0 AC104574.2
0.177206874181729 1.45508221817425 0.013 0 1 6Gy_vs_0Gy 0 AC015914.1
0.177206874181729 1.45508221817425 0.013 0 1 6Gy_vs_0Gy 0 AC055855.2
0.177206874181729 1.45508221817425 0.013 0 1 6Gy_vs_0Gy 0 LINC02204
0.177206874181729 1.45508221817425 0.013 0 1 6Gy_vs_0Gy 0 AC009269.5
0.177206874181729 1.45508221817425 0.013 0 1 6Gy_vs_0Gy 0 DNM1P35
0.177206874181729 1.45508221817425 0.013 0 1 6Gy_vs_0Gy 0 NRG4
0.177206874181729 1.45508221817425 0.013 0 1 6Gy_vs_0Gy 0 AC016705.1
0.177206874181729 1.45508221817425 0.013 0 1 6Gy_vs_0Gy 0 STARD5
0.177206874181729 1.45508221817425 0.013 0 1 6Gy_vs_0Gy 0 FSD2
0.177206874181729 1.45508221817425 0.013 0 1 6Gy_vs_0Gy 0 AC018946.1
0.177206874181729 1.45508221817425 0.013 0 1 6Gy_vs_0Gy 0 AC087762.1
0.177206874181729 1.45508221817425 0.013 0 1 6Gy_vs_0Gy 0 CCDC78
0.177206874181729 1.45508221817425 0.013 0 1 6Gy_vs_0Gy 0 AC009065.2
0.177206874181729 1.45508221817425 0.013 0 1 6Gy_vs_0Gy 0 AC004034.1
0.177206874181729 1.45508221817425 0.013 0 1 6Gy_vs_0Gy 0 IL32
0.177206874181729 1.45508221817425 0.013 0 1 6Gy_vs_0Gy 0 LINC00921
0.177206874181729 1.45508221817425 0.013 0 1 6Gy_vs_0Gy 0 VASN
0.177206874181729 1.45508221817425 0.013 0 1 6Gy_vs_0Gy 0 AC022167.1
0.177206874181729 1.45508221817425 0.013 0 1 6Gy_vs_0Gy 0 AC022167.4
0.177206874181729 1.45508221817425 0.013 0 1 6Gy_vs_0Gy 0 AC007218.2
0.177206874181729 1.45508221817425 0.013 0 1 6Gy_vs_0Gy 0 ATF7IP2
0.177206874181729 1.45508221817425 0.013 0 1 6Gy_vs_0Gy 0 AC007014.1
0.177206874181729 1.45508221817425 0.013 0 1 6Gy_vs_0Gy 0 AC010333.2
0.177206874181729 1.45508221817425 0.013 0 1 6Gy_vs_0Gy 0 AF001548.2
0.177206874181729 1.45508221817425 0.013 0 1 6Gy_vs_0Gy 0 AC008870.4
0.177206874181729 1.45508221817425 0.013 0 1 6Gy_vs_0Gy 0 AC009035.1
0.177206874181729 1.45508221817425 0.013 0 1 6Gy_vs_0Gy 0 AC145285.2
0.177206874181729 1.45508221817425 0.013 0 1 6Gy_vs_0Gy 0 CD2BP2-DT
0.177206874181729 1.45508221817425 0.013 0 1 6Gy_vs_0Gy 0 TRIM72
0.177206874181729 1.45508221817425 0.013 0 1 6Gy_vs_0Gy 0 ITFG1-AS1
0.177206874181729 1.45508221817425 0.013 0 1 6Gy_vs_0Gy 0 ZNF319
0.177206874181729 2.45508221817425 0.013 0 1 6Gy_vs_0Gy 0 AC138305.1
0.177206874181729 1.45508221817425 0.013 0 1 6Gy_vs_0Gy 0 AC020978.3
0.177206874181729 1.45508221817425 0.013 0 1 6Gy_vs_0Gy 0 AC009054.2
0.177206874181729 1.45508221817425 0.013 0 1 6Gy_vs_0Gy 0 AC009163.1
0.177206874181729 1.45508221817425 0.013 0 1 6Gy_vs_0Gy 0 AC009139.2
0.177206874181729 1.45508221817425 0.013 0 1 6Gy_vs_0Gy 0 AC092376.2
0.177206874181729 1.45508221817425 0.013 0 1 6Gy_vs_0Gy 0 MAFTRR
0.177206874181729 1.45508221817425 0.013 0 1 6Gy_vs_0Gy 0 AC092718.2
0.177206874181729 1.45508221817425 0.013 0 1 6Gy_vs_0Gy 0 HSD17B2
0.177206874181729 1.45508221817425 0.013 0 1 6Gy_vs_0Gy 0 AC010536.1
0.177206874181729 1.45508221817425 0.013 0 1 6Gy_vs_0Gy 0 LINC02166
0.177206874181729 1.45508221817425 0.013 0 1 6Gy_vs_0Gy 0 TNFSF12
0.177206874181729 1.45508221817425 0.013 0 1 6Gy_vs_0Gy 0 EFNB3
0.177206874181729 1.45508221817425 0.013 0 1 6Gy_vs_0Gy 0 ALOX15B
0.177206874181729 1.45508221817425 0.013 0 1 6Gy_vs_0Gy 0 PLD6
0.177206874181729 1.45508221817425 0.013 0 1 6Gy_vs_0Gy 0 RAI1-AS1
0.177206874181729 1.45508221817425 0.013 0 1 6Gy_vs_0Gy 0 AC127537.1
0.177206874181729 1.45508221817425 0.013 0 1 6Gy_vs_0Gy 0 AC026254.2
0.177206874181729 1.45508221817425 0.013 0 1 6Gy_vs_0Gy 0 AC005726.3
0.177206874181729 1.45508221817425 0.013 0 1 6Gy_vs_0Gy 0 SEZ6
0.177206874181729 1.45508221817425 0.013 0 1 6Gy_vs_0Gy 0 AC003101.1
0.177206874181729 1.45508221817425 0.013 0 1 6Gy_vs_0Gy 0 RARA-AS1
0.177206874181729 1.45508221817425 0.013 0 1 6Gy_vs_0Gy 0 KCNH4
0.177206874181729 1.45508221817425 0.013 0 1 6Gy_vs_0Gy 0 AC005180.1
0.177206874181729 1.45508221817425 0.013 0 1 6Gy_vs_0Gy 0 AC008105.3
0.177206874181729 1.45508221817425 0.013 0 1 6Gy_vs_0Gy 0 AC091132.2
0.177206874181729 1.45508221817425 0.013 0 1 6Gy_vs_0Gy 0 AC091180.5
0.177206874181729 1.45508221817425 0.013 0 1 6Gy_vs_0Gy 0 AC004584.3
0.177206874181729 1.45508221817425 0.013 0 1 6Gy_vs_0Gy 0 AC007114.1
0.177206874181729 1.45508221817425 0.013 0 1 6Gy_vs_0Gy 0 HSF5
0.177206874181729 1.45508221817425 0.013 0 1 6Gy_vs_0Gy 0 LINC01476
0.177206874181729 1.45508221817425 0.013 0 1 6Gy_vs_0Gy 0 RNFT1-DT
0.177206874181729 1.45508221817425 0.013 0 1 6Gy_vs_0Gy 0 TBX2-AS1
0.177206874181729 1.45508221817425 0.013 0 1 6Gy_vs_0Gy 0 RGS9
0.177206874181729 1.45508221817425 0.013 0 1 6Gy_vs_0Gy 0 FAM20A
0.177206874181729 1.45508221817425 0.013 0 1 6Gy_vs_0Gy 0 HID1
0.177206874181729 1.45508221817425 0.013 0 1 6Gy_vs_0Gy 0 AANAT
0.177206874181729 1.87011971745309 0.013 0 1 6Gy_vs_0Gy 0 SOCS3
0.177206874181729 1.45508221817425 0.013 0 1 6Gy_vs_0Gy 0 AC022966.2
0.177206874181729 1.45508221817425 0.013 0 1 6Gy_vs_0Gy 0 AC132938.1
0.177206874181729 1.45508221817425 0.013 0 1 6Gy_vs_0Gy 0 ZNF750
0.177206874181729 1.45508221817425 0.013 0 1 6Gy_vs_0Gy 0 AP001021.3
0.177206874181729 1.45508221817425 0.013 0 1 6Gy_vs_0Gy 0 L3MBTL4
0.177206874181729 1.45508221817425 0.013 0 1 6Gy_vs_0Gy 0 TTC39C-AS1
0.177206874181729 1.45508221817425 0.013 0 1 6Gy_vs_0Gy 0 AC090772.1
0.177206874181729 1.45508221817425 0.013 0 1 6Gy_vs_0Gy 0 AC011815.1
0.177206874181729 1.45508221817425 0.013 0 1 6Gy_vs_0Gy 0 AC011139.1
0.177206874181729 1.45508221817425 0.013 0 1 6Gy_vs_0Gy 0 PSTPIP2
0.177206874181729 1.45508221817425 0.013 0 1 6Gy_vs_0Gy 0 DCC
0.177206874181729 1.45508221817425 0.013 0 1 6Gy_vs_0Gy 0 AC096708.3
0.177206874181729 1.45508221817425 0.013 0 1 6Gy_vs_0Gy 0 EFNA2
0.177206874181729 1.45508221817425 0.013 0 1 6Gy_vs_0Gy 0 AC119403.1
0.177206874181729 1.45508221817425 0.013 0 1 6Gy_vs_0Gy 0 TLE2
0.177206874181729 1.45508221817425 0.013 0 1 6Gy_vs_0Gy 0 AC005523.2
0.177206874181729 1.45508221817425 0.013 0 1 6Gy_vs_0Gy 0 HSD11B1L
0.177206874181729 1.45508221817425 0.013 0 1 6Gy_vs_0Gy 0 PEX11G
0.177206874181729 1.45508221817425 0.013 0 1 6Gy_vs_0Gy 0 ICAM4
0.177206874181729 1.45508221817425 0.013 0 1 6Gy_vs_0Gy 0 SWSAP1
0.177206874181729 1.87011971745309 0.013 0 1 6Gy_vs_0Gy 0 RNASEH2A
0.177206874181729 1.45508221817425 0.013 0 1 6Gy_vs_0Gy 0 AC092069.1
0.177206874181729 1.45508221817425 0.013 0 1 6Gy_vs_0Gy 0 MPV17L2
0.177206874181729 1.45508221817425 0.013 0 1 6Gy_vs_0Gy 0 GDF15
0.177206874181729 1.45508221817425 0.013 0 1 6Gy_vs_0Gy 0 AC011477.2
0.177206874181729 1.45508221817425 0.013 0 1 6Gy_vs_0Gy 0 TDRD12
0.177206874181729 1.87011971745309 0.013 0 1 6Gy_vs_0Gy 0 SLC7A9
0.177206874181729 1.45508221817425 0.013 0 1 6Gy_vs_0Gy 0 ZNF792
0.177206874181729 1.45508221817425 0.013 0 1 6Gy_vs_0Gy 0 LSR
0.177206874181729 1.45508221817425 0.013 0 1 6Gy_vs_0Gy 0 IGFLR1
0.177206874181729 1.45508221817425 0.013 0 1 6Gy_vs_0Gy 0 NPHS1
0.177206874181729 1.45508221817425 0.013 0 1 6Gy_vs_0Gy 0 AC093227.1
0.177206874181729 1.45508221817425 0.013 0 1 6Gy_vs_0Gy 0 RYR1
0.177206874181729 1.45508221817425 0.013 0 1 6Gy_vs_0Gy 0 KLC3
0.177206874181729 1.45508221817425 0.013 0 1 6Gy_vs_0Gy 0 PRRG2
0.177206874181729 1.45508221817425 0.013 0 1 6Gy_vs_0Gy 0 AC010325.2
0.177206874181729 1.45508221817425 0.013 0 1 6Gy_vs_0Gy 0 OSCAR
0.177206874181729 1.45508221817425 0.013 0 1 6Gy_vs_0Gy 0 LAIR1
0.177206874181729 1.45508221817425 0.013 0 1 6Gy_vs_0Gy 0 GNRH2
0.177206874181729 1.45508221817425 0.013 0 1 6Gy_vs_0Gy 0 AL353194.1
0.177206874181729 1.45508221817425 0.013 0 1 6Gy_vs_0Gy 0 MIR663AHG
0.177206874181729 1.45508221817425 0.013 0 1 6Gy_vs_0Gy 0 MYLK2
0.177206874181729 1.45508221817425 0.013 0 1 6Gy_vs_0Gy 0 RALY-AS1
0.177206874181729 1.45508221817425 0.013 0 1 6Gy_vs_0Gy 0 AL035420.1
0.177206874181729 1.45508221817425 0.013 0 1 6Gy_vs_0Gy 0 NNAT
0.177206874181729 1.87011971745309 0.013 0 1 6Gy_vs_0Gy 0 AL391095.3
0.177206874181729 1.45508221817425 0.013 0 1 6Gy_vs_0Gy 0 AL031666.1
0.177206874181729 1.45508221817425 0.013 0 1 6Gy_vs_0Gy 0 CEBPB-AS1
0.177206874181729 1.45508221817425 0.013 0 1 6Gy_vs_0Gy 0 AL354993.1
0.177206874181729 1.45508221817425 0.013 0 1 6Gy_vs_0Gy 0 CDH26
0.177206874181729 1.45508221817425 0.013 0 1 6Gy_vs_0Gy 0 FP236241.1
0.177206874181729 1.45508221817425 0.013 0 1 6Gy_vs_0Gy 0 AP001439.1
0.177206874181729 1.45508221817425 0.013 0 1 6Gy_vs_0Gy 0 HUNK
0.177206874181729 1.45508221817425 0.013 0 1 6Gy_vs_0Gy 0 AP000695.2
0.177206874181729 1.45508221817425 0.013 0 1 6Gy_vs_0Gy 0 AP001437.2
0.177206874181729 1.45508221817425 0.013 0 1 6Gy_vs_0Gy 0 S100B
0.177206874181729 1.45508221817425 0.013 0 1 6Gy_vs_0Gy 0 HDHD5-AS1
0.177206874181729 1.45508221817425 0.013 0 1 6Gy_vs_0Gy 0 GGT1
0.177206874181729 1.45508221817425 0.013 0 1 6Gy_vs_0Gy 0 LRRC75B
0.177206874181729 1.45508221817425 0.013 0 1 6Gy_vs_0Gy 0 SGSM1
0.177206874181729 1.45508221817425 0.013 0 1 6Gy_vs_0Gy 0 LIF
0.177206874181729 1.45508221817425 0.013 0 1 6Gy_vs_0Gy 0 AC004832.6
0.177206874181729 1.45508221817425 0.013 0 1 6Gy_vs_0Gy 0 AC004542.2
0.177206874181729 1.45508221817425 0.013 0 1 6Gy_vs_0Gy 0 BAIAP2L2
0.177206874181729 1.45508221817425 0.013 0 1 6Gy_vs_0Gy 0 MGAT3
0.177206874181729 1.45508221817425 0.013 0 1 6Gy_vs_0Gy 0 MEI1
0.177206874181729 1.45508221817425 0.013 0 1 6Gy_vs_0Gy 0 FBLN1
0.177206874181729 1.45508221817425 0.013 0 1 6Gy_vs_0Gy 0 PRR34-AS1
0.177206874181729 1.45508221817425 0.013 0 1 6Gy_vs_0Gy 0 CDPF1
0.177206874181729 1.45508221817425 0.013 0 1 6Gy_vs_0Gy 0 PRKX
0.177206874181729 1.45508221817425 0.013 0 1 6Gy_vs_0Gy 0 PNPLA4
0.177206874181729 1.45508221817425 0.013 0 1 6Gy_vs_0Gy 0 FAM9B
0.177206874181729 1.45508221817425 0.013 0 1 6Gy_vs_0Gy 0 AC131011.1
0.177206874181729 1.45508221817425 0.013 0 1 6Gy_vs_0Gy 0 ZFX-AS1
0.177206874181729 1.45508221817425 0.013 0 1 6Gy_vs_0Gy 0 PCYT1B
0.177206874181729 1.45508221817425 0.013 0 1 6Gy_vs_0Gy 0 AC112496.1
0.177206874181729 1.45508221817425 0.013 0 1 6Gy_vs_0Gy 0 NDP
0.177206874181729 1.45508221817425 0.013 0 1 6Gy_vs_0Gy 0 UXT-AS1
0.177206874181729 1.45508221817425 0.013 0 1 6Gy_vs_0Gy 0 ZXDA
0.177206874181729 1.45508221817425 0.013 0 1 6Gy_vs_0Gy 0 AL035427.2
0.177206874181729 1.45508221817425 0.013 0 1 6Gy_vs_0Gy 0 MORF4L2-AS1
0.177206874181729 1.45508221817425 0.013 0 1 6Gy_vs_0Gy 0 H2BFM
0.177206874181729 1.45508221817425 0.013 0 1 6Gy_vs_0Gy 0 CLDN2
0.177206874181729 1.45508221817425 0.013 0 1 6Gy_vs_0Gy 0 AMMECR1-IT1
0.177206874181729 1.45508221817425 0.013 0 1 6Gy_vs_0Gy 0 AC104459.1
0.177206874181729 1.45508221817425 0.013 0 1 6Gy_vs_0Gy 0 TSPAN2
0.177206874181729 1.45508221817425 0.013 0 1 6Gy_vs_0Gy 0 HIST2H4B
0.177206874181729 1.45508221817425 0.013 0 1 6Gy_vs_0Gy 0 AC108058.1
0.177206874181729 1.45508221817425 0.013 0 1 6Gy_vs_0Gy 0 AC005104.3
0.177206874181729 1.45508221817425 0.013 0 1 6Gy_vs_0Gy 0 AC021148.2
0.177206874181729 1.45508221817425 0.013 0 1 6Gy_vs_0Gy 0 LINC02525
0.177206874181729 1.45508221817425 0.013 0 1 6Gy_vs_0Gy 0 HLA-DMB
0.177206874181729 1.45508221817425 0.013 0 1 6Gy_vs_0Gy 0 AL590705.2
0.177206874181729 1.45508221817425 0.013 0 1 6Gy_vs_0Gy 0 AC010997.3
0.177206874181729 1.45508221817425 0.013 0 1 6Gy_vs_0Gy 0 AL136146.2
0.177206874181729 1.45508221817425 0.013 0 1 6Gy_vs_0Gy 0 AL358335.2
0.177206874181729 1.45508221817425 0.013 0 1 6Gy_vs_0Gy 0 AC100839.2
0.177206874181729 1.45508221817425 0.013 0 1 6Gy_vs_0Gy 0 SLC9A3R2
0.177206874181729 1.45508221817425 0.013 0 1 6Gy_vs_0Gy 0 KLHL10
0.177206874181729 1.45508221817425 0.013 0 1 6Gy_vs_0Gy 0 HOXB7
0.177206874181729 1.45508221817425 0.013 0 1 6Gy_vs_0Gy 0 CEACAM1
0.177371336544759 0.607085311619296 0.179 0.123 1 6Gy_vs_0Gy 0 NIFK
0.177814465546608 0.607085311619296 0.093 0.051 1 6Gy_vs_0Gy 0 MOB3C
0.177880588018068 0.393681673510103 0.139 0.087 1 6Gy_vs_0Gy 0 CLK3
0.177951457882881 0.635654463816067 0.093 0.051 1 6Gy_vs_0Gy 0 AC018362.1
0.178202236607586 0.969655391004004 0.073 0.036 1 6Gy_vs_0Gy 0 DPYS
0.17868481342074 0.728100712580662 0.152 0.101 1 6Gy_vs_0Gy 0 ATP23
0.178776245252789 0.763204513536578 0.073 0.036 1 6Gy_vs_0Gy 0 PSTK
0.178776245252789 0.763204513536578 0.073 0.036 1 6Gy_vs_0Gy 0 IFT27
0.178814495065672 0.537544378366219 0.483 0.464 1 6Gy_vs_0Gy 0 WWP2
0.178899363587672 0.437160310176984 0.238 0.174 1 6Gy_vs_0Gy 0 RSL1D1
0.178899522751102 0.66848585628344 0.179 0.123 1 6Gy_vs_0Gy 0 TMEM45A
0.179054444587723 -1.12988028254691 0.026 0.058 1 6Gy_vs_0Gy 0 ETFRF1
0.179670547020774 0.475840778341043 0.199 0.138 1 6Gy_vs_0Gy 0 AC016831.1
0.179754608727368 0.316375947342654 0.51 0.435 1 6Gy_vs_0Gy 0 ACIN1
0.180004303530482 0.607085311619296 0.146 0.094 1 6Gy_vs_0Gy 0 TGIF1
0.180012966344628 -0.792845295269339 0.053 0.094 1 6Gy_vs_0Gy 0 CDH1
0.180193036587424 0.677474639510694 0.119 0.072 1 6Gy_vs_0Gy 0 CENPS
0.180193036587424 0.677474639510694 0.119 0.072 1 6Gy_vs_0Gy 0 HSD17B7
0.180218221456105 0.429547126067109 0.166 0.109 1 6Gy_vs_0Gy 0 ACSF2
0.180273603357363 0.507549638068382 0.252 0.188 1 6Gy_vs_0Gy 0 DHX38
0.180420900275243 0.24863134070682 0.159 0.101 1 6Gy_vs_0Gy 0 EIF3G
0.180429520464935 0.79295185693063 0.338 0.283 1 6Gy_vs_0Gy 0 IL1RAPL2
0.180882713537057 1.22857368836557 0.258 0.21 1 6Gy_vs_0Gy 0 NFIA
0.180928091053774 0.426513065977475 0.139 0.087 1 6Gy_vs_0Gy 0 CELF4
0.181133468908915 0.607085311619296 0.258 0.203 1 6Gy_vs_0Gy 0 TAPT1
0.181467488119168 0.548191622565728 0.093 0.051 1 6Gy_vs_0Gy 0 VAMP5
0.181624426302531 0.658615612259378 0.119 0.072 1 6Gy_vs_0Gy 0 HECTD3
0.181624426302531 0.658615612259378 0.119 0.072 1 6Gy_vs_0Gy 0 BCKDHA
0.181624426302531 0.658615612259378 0.119 0.072 1 6Gy_vs_0Gy 0 CRNKL1
0.181624426302531 0.658615612259378 0.119 0.072 1 6Gy_vs_0Gy 0 LINC00893
0.181630612525323 0.647727296116642 0.073 0.036 1 6Gy_vs_0Gy 0 NOTCH2NLA
0.181630612525323 0.647727296116642 0.073 0.036 1 6Gy_vs_0Gy 0 LINC02250
0.181720401515694 0.746971486680225 0.298 0.239 1 6Gy_vs_0Gy 0 LINC00534
0.181734009812781 0.626450636486227 0.437 0.384 1 6Gy_vs_0Gy 0 PURG
0.181807440031807 -0.97787718910186 0.026 0.058 1 6Gy_vs_0Gy 0 AL353135.2
0.181807440031807 -0.97787718910186 0.026 0.058 1 6Gy_vs_0Gy 0 CDK2AP2
0.181807440031807 -0.97787718910186 0.026 0.058 1 6Gy_vs_0Gy 0 SPRYD3
0.182065404579547 0.404456145104278 0.232 0.167 1 6Gy_vs_0Gy 0 TNFRSF11A
0.182553569054131 0.586326751452499 0.146 0.094 1 6Gy_vs_0Gy 0 MUTYH
0.183015550820439 0.625007219616559 0.146 0.094 1 6Gy_vs_0Gy 0 ZNF583
0.183133674150429 0.42031680001357 0.238 0.174 1 6Gy_vs_0Gy 0 ACVR1B
0.183267026512309 0.940509045344488 0.099 0.058 1 6Gy_vs_0Gy 0 AC113383.1
0.183405267293747 0.647727296116642 0.185 0.13 1 6Gy_vs_0Gy 0 RHOBTB1
0.183494452191472 0.410688098815793 0.298 0.232 1 6Gy_vs_0Gy 0 PIK3R1
0.183634600041906 0.948122229454363 0.099 0.058 1 6Gy_vs_0Gy 0 WDR78
0.183634600041906 0.948122229454363 0.099 0.058 1 6Gy_vs_0Gy 0 RBM45
0.183634600041906 0.948122229454363 0.099 0.058 1 6Gy_vs_0Gy 0 TMC5
0.183857395216991 0.384692890282848 0.166 0.109 1 6Gy_vs_0Gy 0 PINX1
0.183908945488871 1.14575416006652 0.126 0.08 1 6Gy_vs_0Gy 0 CACNB4
0.184366120299821 0.586326751452499 0.119 0.072 1 6Gy_vs_0Gy 0 TATDN3
0.184452263668572 0.592585741924181 0.179 0.123 1 6Gy_vs_0Gy 0 PLAUR
0.18481933937186 0.607085311619296 0.146 0.094 1 6Gy_vs_0Gy 0 C16orf70
0.185000571924487 1.36761937692391 0.139 0.094 1 6Gy_vs_0Gy 0 NLRP1
0.1850899407019 0.491608094199361 0.119 0.072 1 6Gy_vs_0Gy 0 RRP8
0.18520393641347 0.548191622565728 0.179 0.123 1 6Gy_vs_0Gy 0 CALM3
0.185232463650742 0.548191622565728 0.146 0.094 1 6Gy_vs_0Gy 0 NT5DC2
0.185232463650742 0.548191622565728 0.146 0.094 1 6Gy_vs_0Gy 0 METTL17
0.185232463650742 0.548191622565728 0.146 0.094 1 6Gy_vs_0Gy 0 MRPL38
0.185261530675275 0.426513065977475 0.139 0.087 1 6Gy_vs_0Gy 0 NCAPD2
0.185504743849797 0.995650599536949 0.166 0.116 1 6Gy_vs_0Gy 0 NDST4
0.185621163931257 0.808719172788947 0.126 0.08 1 6Gy_vs_0Gy 0 MARC1
0.185661597142974 0.275376195939348 0.298 0.225 1 6Gy_vs_0Gy 0 ATF6B
0.186021586415747 0.533084730175519 0.285 0.225 1 6Gy_vs_0Gy 0 RECQL
0.186403982309713 0.677474639510694 0.185 0.13 1 6Gy_vs_0Gy 0 PIK3C2B
0.186403982309713 0.677474639510694 0.185 0.13 1 6Gy_vs_0Gy 0 GPAA1
0.186465171822545 0.405156992842564 0.344 0.275 1 6Gy_vs_0Gy 0 GGA3
0.186591691188437 0.417607512755584 0.311 0.246 1 6Gy_vs_0Gy 0 BLCAP
0.186592633911439 1.5863267514525 0.079 0.043 1 6Gy_vs_0Gy 0 AC090403.1
0.1869454406647 0.530044275855468 0.351 0.29 1 6Gy_vs_0Gy 0 TRIM62
0.187171094535262 -0.12988028254691 0.113 0.174 1 6Gy_vs_0Gy 0 TMEM232
0.187215588371362 0.87011971745309 0.099 0.058 1 6Gy_vs_0Gy 0 TNFRSF11B
0.187500851853344 0.556011127025027 0.477 0.42 1 6Gy_vs_0Gy 0 LRMDA
0.187537706985676 0.433055911844247 0.338 0.275 1 6Gy_vs_0Gy 0 STRIP1
0.187575962781286 0.87011971745309 0.099 0.058 1 6Gy_vs_0Gy 0 NUDT16
0.187575962781286 0.87011971745309 0.099 0.058 1 6Gy_vs_0Gy 0 AL157827.2
0.187575962781286 0.87011971745309 0.099 0.058 1 6Gy_vs_0Gy 0 CD27-AS1
0.187575962781286 0.948122229454363 0.099 0.058 1 6Gy_vs_0Gy 0 ICAM5
0.187575962781286 0.87011971745309 0.099 0.058 1 6Gy_vs_0Gy 0 CBR3-AS1
0.188075407695935 0.603333176758189 0.411 0.355 1 6Gy_vs_0Gy 0 DOCK4
0.18813178107249 -0.840373665351925 0.06 0.101 1 6Gy_vs_0Gy 0 C5orf63
0.188148262596687 0.455082218174247 0.073 0.036 1 6Gy_vs_0Gy 0 TICRR
0.188270674760391 0.348167014257734 0.232 0.167 1 6Gy_vs_0Gy 0 TLE5
0.188354731524048 0.388586806387339 0.285 0.217 1 6Gy_vs_0Gy 0 ABCB9
0.188424735659416 0.87011971745309 0.126 0.08 1 6Gy_vs_0Gy 0 ZNF527
0.188431655671361 0.561997422090758 0.119 0.072 1 6Gy_vs_0Gy 0 CD2BP2
0.188431655671361 0.561997422090758 0.119 0.072 1 6Gy_vs_0Gy 0 CBR1
0.188735677206991 0.782656876202751 0.166 0.116 1 6Gy_vs_0Gy 0 DCAF16
0.188952080937114 0.377079706172973 0.411 0.341 1 6Gy_vs_0Gy 0 DLG3
0.18897102366928 0.744588835369231 0.245 0.188 1 6Gy_vs_0Gy 0 LANCL1
0.189152499982838 0.53308473017552 0.119 0.072 1 6Gy_vs_0Gy 0 CASP4
0.189152499982838 0.53308473017552 0.119 0.072 1 6Gy_vs_0Gy 0 AC103810.2
0.189420661323912 0.518647346951712 0.285 0.225 1 6Gy_vs_0Gy 0 RPL12
0.189503488293867 0.522196414032783 0.146 0.094 1 6Gy_vs_0Gy 0 LINC01435
0.18966371301449 1.45508221817425 0.04 0.014 1 6Gy_vs_0Gy 0 SEMA4A
0.18966371301449 1.74458883536923 0.04 0.014 1 6Gy_vs_0Gy 0 AL596087.2
0.18966371301449 1.45508221817425 0.04 0.014 1 6Gy_vs_0Gy 0 AC093928.1
0.18966371301449 1.74458883536923 0.04 0.014 1 6Gy_vs_0Gy 0 NR3C2
0.18966371301449 1.45508221817425 0.04 0.014 1 6Gy_vs_0Gy 0 HDC
0.18966371301449 1.45508221817425 0.04 0.014 1 6Gy_vs_0Gy 0 PLPP2
0.18966371301449 1.45508221817425 0.04 0.014 1 6Gy_vs_0Gy 0 SH2D3A
0.189861693344992 0.525471546065644 0.291 0.232 1 6Gy_vs_0Gy 0 CDC42EP4
0.189918988828666 0.40777650339589 0.232 0.167 1 6Gy_vs_0Gy 0 SEC61A2
0.189949209288339 0.700194716010778 0.159 0.109 1 6Gy_vs_0Gy 0 PRIMPOL
0.190310437903404 0.417607512755584 0.364 0.297 1 6Gy_vs_0Gy 0 TBC1D16
0.190465982460441 0.744588835369231 0.126 0.08 1 6Gy_vs_0Gy 0 METTL21A
0.190465982460441 0.744588835369231 0.126 0.08 1 6Gy_vs_0Gy 0 DTD2
0.190465982460441 0.744588835369231 0.126 0.08 1 6Gy_vs_0Gy 0 AC016705.2
0.19054732575561 0.700194716010778 0.152 0.101 1 6Gy_vs_0Gy 0 NFKBIZ
0.190568611050708 0.486791077901584 0.146 0.094 1 6Gy_vs_0Gy 0 ADCK5
0.190590455572811 0.590011798260355 0.152 0.101 1 6Gy_vs_0Gy 0 LEPROT
0.190854277056284 0.285157216731934 0.166 0.109 1 6Gy_vs_0Gy 0 TRUB2
0.191328847668968 1.28515721673193 0.04 0.014 1 6Gy_vs_0Gy 0 FMO4
0.191328847668968 1.28515721673193 0.04 0.014 1 6Gy_vs_0Gy 0 AC018462.1
0.191328847668968 1.28515721673193 0.04 0.014 1 6Gy_vs_0Gy 0 TGFA
0.191328847668968 1.28515721673193 0.04 0.014 1 6Gy_vs_0Gy 0 NEB
0.191328847668968 1.28515721673193 0.04 0.014 1 6Gy_vs_0Gy 0 SLC23A3
0.191328847668968 1.28515721673193 0.04 0.014 1 6Gy_vs_0Gy 0 MLIP
0.191328847668968 1.28515721673193 0.04 0.014 1 6Gy_vs_0Gy 0 AL391840.1
0.191328847668968 1.28515721673193 0.04 0.014 1 6Gy_vs_0Gy 0 AL590006.1
0.191328847668968 1.28515721673193 0.04 0.014 1 6Gy_vs_0Gy 0 KIAA1324L
0.191328847668968 1.28515721673193 0.04 0.014 1 6Gy_vs_0Gy 0 OTUD6B-AS1
0.191328847668968 1.28515721673193 0.04 0.014 1 6Gy_vs_0Gy 0 ITIH5
0.191328847668968 1.28515721673193 0.04 0.014 1 6Gy_vs_0Gy 0 CFAP300
0.191328847668968 1.28515721673193 0.04 0.014 1 6Gy_vs_0Gy 0 ALG10B
0.191328847668968 1.28515721673193 0.04 0.014 1 6Gy_vs_0Gy 0 SERP2
0.191328847668968 1.28515721673193 0.04 0.014 1 6Gy_vs_0Gy 0 LINC00637
0.191328847668968 1.28515721673193 0.04 0.014 1 6Gy_vs_0Gy 0 AC110597.1
0.191328847668968 1.28515721673193 0.04 0.014 1 6Gy_vs_0Gy 0 JUNB
0.191328847668968 1.28515721673193 0.04 0.014 1 6Gy_vs_0Gy 0 AC008554.1
0.191328847668968 1.28515721673193 0.04 0.014 1 6Gy_vs_0Gy 0 JPH2
0.191495424818394 0.396188529120678 0.364 0.304 1 6Gy_vs_0Gy 0 AADAT
0.191535861137929 0.607085311619296 0.152 0.101 1 6Gy_vs_0Gy 0 PIGH
0.191575101820539 0.787657557261117 0.099 0.058 1 6Gy_vs_0Gy 0 PBXIP1
0.191575101820539 0.787657557261117 0.099 0.058 1 6Gy_vs_0Gy 0 TMEM237
0.191575101820539 0.787657557261117 0.099 0.058 1 6Gy_vs_0Gy 0 AC073343.2
0.191575101820539 0.787657557261117 0.099 0.058 1 6Gy_vs_0Gy 0 AGAP5
0.191575101820539 0.787657557261117 0.099 0.058 1 6Gy_vs_0Gy 0 INSYN2A
0.191575101820539 0.787657557261117 0.099 0.058 1 6Gy_vs_0Gy 0 CADM4
0.191575101820539 0.787657557261117 0.099 0.058 1 6Gy_vs_0Gy 0 FUNDC1
0.191939191425487 0.477802294674329 0.179 0.123 1 6Gy_vs_0Gy 0 EXOSC6
0.192128487951217 0.455082218174247 0.212 0.152 1 6Gy_vs_0Gy 0 SLC12A4
0.192149232469287 0.924567501475467 0.132 0.087 1 6Gy_vs_0Gy 0 ZNF777
0.192267593277223 0.427601481752139 0.371 0.304 1 6Gy_vs_0Gy 0 ABHD5
0.192611081051163 0.498150940066132 0.185 0.13 1 6Gy_vs_0Gy 0 ZNF438
0.192808192849653 0.711421971434032 0.199 0.145 1 6Gy_vs_0Gy 0 EFCAB7
0.192849310537038 0.397366720317959 0.219 0.159 1 6Gy_vs_0Gy 0 PI15
0.192886908687443 0.696090317678041 0.192 0.138 1 6Gy_vs_0Gy 0 SLC35E4
0.193057576047367 1.09251213878954 0.04 0.014 1 6Gy_vs_0Gy 0 KLHL17
0.193057576047367 1.09251213878954 0.04 0.014 1 6Gy_vs_0Gy 0 AGMAT
0.193057576047367 1.09251213878954 0.04 0.014 1 6Gy_vs_0Gy 0 GPR3
0.193057576047367 1.09251213878954 0.04 0.014 1 6Gy_vs_0Gy 0 AL031985.3
0.193057576047367 1.09251213878954 0.04 0.014 1 6Gy_vs_0Gy 0 NFYC-AS1
0.193057576047367 1.09251213878954 0.04 0.014 1 6Gy_vs_0Gy 0 NCF2
0.193057576047367 1.09251213878954 0.04 0.014 1 6Gy_vs_0Gy 0 ATF3
0.193057576047367 1.09251213878954 0.04 0.014 1 6Gy_vs_0Gy 0 DOK1
0.193057576047367 1.09251213878954 0.04 0.014 1 6Gy_vs_0Gy 0 PP2D1
0.193057576047367 1.09251213878954 0.04 0.014 1 6Gy_vs_0Gy 0 ZNF501
0.193057576047367 1.09251213878954 0.04 0.014 1 6Gy_vs_0Gy 0 AC107027.3
0.193057576047367 1.09251213878954 0.04 0.014 1 6Gy_vs_0Gy 0 MCF2L2
0.193057576047367 1.09251213878954 0.04 0.014 1 6Gy_vs_0Gy 0 CD38
0.193057576047367 1.09251213878954 0.04 0.014 1 6Gy_vs_0Gy 0 C4orf19
0.193057576047367 1.09251213878954 0.04 0.014 1 6Gy_vs_0Gy 0 PITX2
0.193057576047367 1.09251213878954 0.04 0.014 1 6Gy_vs_0Gy 0 AC078850.2
0.193057576047367 1.09251213878954 0.04 0.014 1 6Gy_vs_0Gy 0 C5orf34
0.193057576047367 1.09251213878954 0.04 0.014 1 6Gy_vs_0Gy 0 LINC01484
0.193057576047367 1.09251213878954 0.04 0.014 1 6Gy_vs_0Gy 0 BAK1
0.193057576047367 1.09251213878954 0.04 0.014 1 6Gy_vs_0Gy 0 AL512422.1
0.193057576047367 1.09251213878954 0.04 0.014 1 6Gy_vs_0Gy 0 TARID
0.193057576047367 1.09251213878954 0.04 0.014 1 6Gy_vs_0Gy 0 ADGB
0.193057576047367 1.09251213878954 0.04 0.014 1 6Gy_vs_0Gy 0 AC005008.2
0.193057576047367 1.09251213878954 0.04 0.014 1 6Gy_vs_0Gy 0 AC004834.1
0.193057576047367 1.09251213878954 0.04 0.014 1 6Gy_vs_0Gy 0 SLC26A5
0.193057576047367 1.09251213878954 0.04 0.014 1 6Gy_vs_0Gy 0 TSPAN33
0.193057576047367 1.09251213878954 0.04 0.014 1 6Gy_vs_0Gy 0 AC107373.1
0.193057576047367 1.09251213878954 0.04 0.014 1 6Gy_vs_0Gy 0 AC100821.2
0.193057576047367 1.09251213878954 0.04 0.014 1 6Gy_vs_0Gy 0 DOCK8
0.193057576047367 1.09251213878954 0.04 0.014 1 6Gy_vs_0Gy 0 SHOC1
0.193057576047367 1.09251213878954 0.04 0.014 1 6Gy_vs_0Gy 0 CDH23
0.193057576047367 1.09251213878954 0.04 0.014 1 6Gy_vs_0Gy 0 AL391684.1
0.193057576047367 1.09251213878954 0.04 0.014 1 6Gy_vs_0Gy 0 APOA1
0.193057576047367 1.09251213878954 0.04 0.014 1 6Gy_vs_0Gy 0 SLC37A4
0.193057576047367 1.09251213878954 0.04 0.014 1 6Gy_vs_0Gy 0 DYRK4
0.193057576047367 1.09251213878954 0.04 0.014 1 6Gy_vs_0Gy 0 C1RL-AS1
0.193057576047367 1.09251213878954 0.04 0.014 1 6Gy_vs_0Gy 0 AL137781.1
0.193057576047367 1.09251213878954 0.04 0.014 1 6Gy_vs_0Gy 0 POGLUT2
0.193057576047367 1.09251213878954 0.04 0.014 1 6Gy_vs_0Gy 0 LINC00460
0.193057576047367 1.09251213878954 0.04 0.014 1 6Gy_vs_0Gy 0 PGBD4
0.193057576047367 1.09251213878954 0.04 0.014 1 6Gy_vs_0Gy 0 PAK6
0.193057576047367 1.09251213878954 0.04 0.014 1 6Gy_vs_0Gy 0 SPESP1
0.193057576047367 1.09251213878954 0.04 0.014 1 6Gy_vs_0Gy 0 AC118658.1
0.193057576047367 1.09251213878954 0.04 0.014 1 6Gy_vs_0Gy 0 AC008915.2
0.193057576047367 1.09251213878954 0.04 0.014 1 6Gy_vs_0Gy 0 SPATA33
0.193057576047367 1.09251213878954 0.04 0.014 1 6Gy_vs_0Gy 0 AC090617.5
0.193057576047367 1.09251213878954 0.04 0.014 1 6Gy_vs_0Gy 0 AC012146.1
0.193057576047367 1.09251213878954 0.04 0.014 1 6Gy_vs_0Gy 0 TMEM256
0.193057576047367 1.09251213878954 0.04 0.014 1 6Gy_vs_0Gy 0 AC135178.4
0.193057576047367 1.09251213878954 0.04 0.014 1 6Gy_vs_0Gy 0 TBC1D3L
0.193057576047367 1.09251213878954 0.04 0.014 1 6Gy_vs_0Gy 0 DHX58
0.193057576047367 1.09251213878954 0.04 0.014 1 6Gy_vs_0Gy 0 OR7D2
0.193057576047367 1.09251213878954 0.04 0.014 1 6Gy_vs_0Gy 0 ZNF576
0.193057576047367 1.09251213878954 0.04 0.014 1 6Gy_vs_0Gy 0 ZIK1
0.193057576047367 1.09251213878954 0.04 0.014 1 6Gy_vs_0Gy 0 ZNF497
0.193057576047367 1.09251213878954 0.04 0.014 1 6Gy_vs_0Gy 0 CU634019.5
0.193057576047367 1.09251213878954 0.04 0.014 1 6Gy_vs_0Gy 0 SRRD
0.193057576047367 1.09251213878954 0.04 0.014 1 6Gy_vs_0Gy 0 LINC01284
0.193057576047367 1.09251213878954 0.04 0.014 1 6Gy_vs_0Gy 0 ERCC6L
0.193057576047367 1.09251213878954 0.04 0.014 1 6Gy_vs_0Gy 0 F8
0.19350108631919 0.455082218174246 0.172 0.116 1 6Gy_vs_0Gy 0 GCDH
0.193660535680446 0.590011798260355 0.152 0.101 1 6Gy_vs_0Gy 0 MED10
0.193701968447623 0.223756672067791 0.245 0.174 1 6Gy_vs_0Gy 0 DSCAM
0.193749977605377 0.484829561568298 0.225 0.167 1 6Gy_vs_0Gy 0 SPRY4-AS1
0.193828540413738 0.437160310176984 0.212 0.152 1 6Gy_vs_0Gy 0 DPF2
0.193884471990232 0.574663833926919 0.238 0.181 1 6Gy_vs_0Gy 0 NUDT19
0.193926315366009 0.708368647456478 0.272 0.217 1 6Gy_vs_0Gy 0 ZBTB18
0.19402746420744 0.527232003930082 0.232 0.174 1 6Gy_vs_0Gy 0 FAM71F2
0.194296409623838 0.728100712580662 0.159 0.109 1 6Gy_vs_0Gy 0 SAAL1
0.194296409623838 0.728100712580662 0.159 0.109 1 6Gy_vs_0Gy 0 AC090124.1
0.194297634678423 0.4061726176933 0.179 0.123 1 6Gy_vs_0Gy 0 TMEM160
0.194480767720922 0.413741422793347 0.397 0.333 1 6Gy_vs_0Gy 0 CSNK1E
0.194560113425782 0.633080520152241 0.272 0.217 1 6Gy_vs_0Gy 0 BUB3
0.194586359679905 0.455082218174247 0.146 0.094 1 6Gy_vs_0Gy 0 MSTO1
0.194770788832617 0.796119136009313 0.099 0.058 1 6Gy_vs_0Gy 0 CNPY4
0.194770788832617 0.796119136009313 0.099 0.058 1 6Gy_vs_0Gy 0 SAMD1
0.194982374592646 0.911939893147717 0.166 0.116 1 6Gy_vs_0Gy 0 C16orf58
0.195288764592517 0.71811662400804 0.099 0.058 1 6Gy_vs_0Gy 0 AP4B1
0.195322190320875 0.332462931510291 0.331 0.261 1 6Gy_vs_0Gy 0 DZIP1L
0.195399373116416 0.677474639510694 0.126 0.08 1 6Gy_vs_0Gy 0 JMJD4
0.195399373116416 0.677474639510694 0.126 0.08 1 6Gy_vs_0Gy 0 ZSCAN12
0.195399373116416 0.677474639510694 0.126 0.08 1 6Gy_vs_0Gy 0 ARSE
0.195399373116416 0.677474639510694 0.126 0.08 1 6Gy_vs_0Gy 0 HCCS
0.195490599313613 0.570559435594182 0.152 0.101 1 6Gy_vs_0Gy 0 PIK3R2
0.195589732037472 1.19204781234045 0.04 0.014 1 6Gy_vs_0Gy 0 RYR2
0.195589732037472 1.32955133609039 0.04 0.014 1 6Gy_vs_0Gy 0 C19orf38
0.195624243028136 0.586326751452499 0.126 0.08 1 6Gy_vs_0Gy 0 RFC4
0.195807299141429 0.426989911144893 0.49 0.435 1 6Gy_vs_0Gy 0 STK33
0.195839163104114 -0.757911505159952 0.066 0.109 1 6Gy_vs_0Gy 0 SNAI3-AS1
0.195970223506173 0.517817973522209 0.238 0.181 1 6Gy_vs_0Gy 0 ZNF623
0.196084929395539 0.529082799618023 0.185 0.13 1 6Gy_vs_0Gy 0 ABCA2
0.196143354065651 0.700194716010778 0.099 0.058 1 6Gy_vs_0Gy 0 STK36
0.196143354065651 0.700194716010778 0.099 0.058 1 6Gy_vs_0Gy 0 DDX41
0.196143354065651 0.700194716010778 0.099 0.058 1 6Gy_vs_0Gy 0 PROSER1
0.196143354065651 0.700194716010778 0.099 0.058 1 6Gy_vs_0Gy 0 C17orf80
0.196143354065651 0.700194716010778 0.099 0.058 1 6Gy_vs_0Gy 0 SBF1
0.196143354065651 0.700194716010778 0.099 0.058 1 6Gy_vs_0Gy 0 ARHGEF6
0.196331698081529 0.483096594343843 0.152 0.101 1 6Gy_vs_0Gy 0 SF3B6
0.196364335223041 0.435716893307315 0.212 0.152 1 6Gy_vs_0Gy 0 RXYLT1
0.196507841135679 0.548191622565728 0.311 0.254 1 6Gy_vs_0Gy 0 STAM2
0.19681625256289 1.38469289028285 0.079 0.043 1 6Gy_vs_0Gy 0 CCNT2-AS1
0.19681625256289 1.15022763664583 0.079 0.043 1 6Gy_vs_0Gy 0 CCNJL
0.19681625256289 1.15022763664583 0.079 0.043 1 6Gy_vs_0Gy 0 AL137017.1
0.19691620940392 0.570559435594182 0.238 0.181 1 6Gy_vs_0Gy 0 OLMALINC
0.197357952420084 1.79611913600931 0.06 0.029 1 6Gy_vs_0Gy 0 LINC00508
0.197478083035004 1.01029737550135 0.258 0.21 1 6Gy_vs_0Gy 0 LRFN5
0.197780403385789 0.689547471811269 0.159 0.109 1 6Gy_vs_0Gy 0 B3GNTL1
0.198156091600893 0.677474639510694 0.04 0.014 1 6Gy_vs_0Gy 0 AL132780.1
0.198195029937168 0.565265135924669 0.192 0.138 1 6Gy_vs_0Gy 0 MYBBP1A
0.198195029937168 0.565265135924669 0.192 0.138 1 6Gy_vs_0Gy 0 ZNF490
0.198195029937168 0.565265135924669 0.192 0.138 1 6Gy_vs_0Gy 0 FAM122C
0.198196322304045 0.640637871330323 0.159 0.109 1 6Gy_vs_0Gy 0 PAG1
0.198387719106585 0.300754071782953 0.331 0.261 1 6Gy_vs_0Gy 0 ZSCAN18
0.198475740177579 -0.714842783268066 0.066 0.109 1 6Gy_vs_0Gy 0 RRNAD1
0.19888780021725 0.71811662400804 0.099 0.058 1 6Gy_vs_0Gy 0 NAALADL2-AS2
0.199000683831037 -1.12988028254691 0.033 0.065 1 6Gy_vs_0Gy 0 LYPD5
0.199151804876758 0.54149696999172 0.225 0.167 1 6Gy_vs_0Gy 0 LIMK2
0.19926263792577 0.629111617949295 0.126 0.08 1 6Gy_vs_0Gy 0 PSEN2
0.19941357207641 0.635654463816067 0.099 0.058 1 6Gy_vs_0Gy 0 CPT2
0.19941357207641 0.635654463816067 0.099 0.058 1 6Gy_vs_0Gy 0 MEST
0.19941357207641 0.635654463816067 0.099 0.058 1 6Gy_vs_0Gy 0 WDR31
0.199482347283461 0.746589799685682 0.503 0.507 1 6Gy_vs_0Gy 0 AC012494.1
0.199810491203926 1.0400447188954 0.079 0.043 1 6Gy_vs_0Gy 0 MME
0.199896809856122 0.548191622565728 0.318 0.261 1 6Gy_vs_0Gy 0 DOP1B
0.200302340663637 0.643843861629414 0.258 0.203 1 6Gy_vs_0Gy 0 NEMP2
0.200303657092293 0.969655391004004 0.079 0.043 1 6Gy_vs_0Gy 0 OBSCN
0.200303657092293 0.969655391004004 0.079 0.043 1 6Gy_vs_0Gy 0 CHCHD4
0.200303657092293 1.06276479539549 0.079 0.043 1 6Gy_vs_0Gy 0 TUBB2B
0.200303657092293 1.15022763664583 0.079 0.043 1 6Gy_vs_0Gy 0 AC009081.1
0.200632654303171 0.584717498590842 0.305 0.246 1 6Gy_vs_0Gy 0 TSC1
0.20106542033346 1.00762324120302 0.106 0.065 1 6Gy_vs_0Gy 0 GPKOW
0.201121849042861 0.455082218174247 0.384 0.333 1 6Gy_vs_0Gy 0 MORC4
0.201196527884804 0.763204513536578 0.132 0.087 1 6Gy_vs_0Gy 0 NSDHL
0.201241828340199 0.548191622565728 0.192 0.138 1 6Gy_vs_0Gy 0 C3orf38
0.201241828340199 0.548191622565728 0.192 0.138 1 6Gy_vs_0Gy 0 SFXN4
0.20132156127446 0.607085311619297 0.126 0.08 1 6Gy_vs_0Gy 0 HHIPL1
0.201335795963776 0.513975907227815 0.152 0.101 1 6Gy_vs_0Gy 0 CCDC43
0.202541345849409 0.285157216731934 0.404 0.326 1 6Gy_vs_0Gy 0 INTU
0.202813316666735 0.754642500033154 0.132 0.087 1 6Gy_vs_0Gy 0 ANGEL1
0.203383736515592 0.40063443415187 0.344 0.283 1 6Gy_vs_0Gy 0 HMG20B
0.203476723388134 0.57793896595978 0.384 0.341 1 6Gy_vs_0Gy 0 HSPG2
0.203632907858226 0.244515232234588 0.583 0.522 1 6Gy_vs_0Gy 0 STYXL1
0.203831103715206 0.87011971745309 0.079 0.043 1 6Gy_vs_0Gy 0 CDC25A
0.203831103715206 0.87011971745309 0.079 0.043 1 6Gy_vs_0Gy 0 PHF7
0.203831103715206 0.87011971745309 0.079 0.043 1 6Gy_vs_0Gy 0 MRPS22
0.203831103715206 0.87011971745309 0.079 0.043 1 6Gy_vs_0Gy 0 HMGA1
0.203831103715206 0.87011971745309 0.079 0.043 1 6Gy_vs_0Gy 0 AC018638.6
0.203831103715206 0.87011971745309 0.079 0.043 1 6Gy_vs_0Gy 0 ZNF597
0.203831103715206 0.87011971745309 0.079 0.043 1 6Gy_vs_0Gy 0 POP4
0.204268235120053 0.695033010894999 0.285 0.232 1 6Gy_vs_0Gy 0 OAZ1
0.204367645807028 0.561997422090758 0.126 0.08 1 6Gy_vs_0Gy 0 MRPS18A
0.204367645807028 0.561997422090758 0.126 0.08 1 6Gy_vs_0Gy 0 FAM117A
0.204367645807028 0.561997422090758 0.126 0.08 1 6Gy_vs_0Gy 0 ZNF561
0.204392276574904 0.590011798260355 0.159 0.109 1 6Gy_vs_0Gy 0 AC015813.1
0.204643922189567 0.44809578785814 0.424 0.377 1 6Gy_vs_0Gy 0 PI4KB
0.204761503591183 0.509530002196623 0.364 0.312 1 6Gy_vs_0Gy 0 STK25
0.205085571312569 0.339605000754311 0.212 0.152 1 6Gy_vs_0Gy 0 AC068491.3
0.205116104079115 0.54149696999172 0.232 0.174 1 6Gy_vs_0Gy 0 HPS3
0.205116104079115 0.54149696999172 0.232 0.174 1 6Gy_vs_0Gy 0 SHMT1
0.205132575068714 0.403943369182445 0.417 0.355 1 6Gy_vs_0Gy 0 DOT1L
0.205150425345285 0.438403477027616 0.212 0.152 1 6Gy_vs_0Gy 0 STEAP2
0.205219672265129 0.317578694424312 0.258 0.196 1 6Gy_vs_0Gy 0 TUBGCP2
0.205319525279153 0.548191622565728 0.232 0.174 1 6Gy_vs_0Gy 0 AC092821.3
0.205384080837072 0.522196414032783 0.344 0.29 1 6Gy_vs_0Gy 0 THSD7A
0.205609400553032 1.13315412328688 0.06 0.029 1 6Gy_vs_0Gy 0 RACGAP1
0.205609400553032 1.13315412328688 0.06 0.029 1 6Gy_vs_0Gy 0 AC078983.1
0.205609400553032 1.24863134070682 0.06 0.029 1 6Gy_vs_0Gy 0 MIPOL1
0.205636311868576 0.87011971745309 0.106 0.065 1 6Gy_vs_0Gy 0 ZNF184
0.205636311868576 0.87011971745309 0.106 0.065 1 6Gy_vs_0Gy 0 AC079915.1
0.205636311868576 0.87011971745309 0.106 0.065 1 6Gy_vs_0Gy 0 PHLDB3
0.20571346447968 0.355546544623332 0.119 0.072 1 6Gy_vs_0Gy 0 GABRA2
0.205821895222095 0.427337227691342 0.424 0.377 1 6Gy_vs_0Gy 0 MYO18A
0.205823012315838 -0.866845876713116 0.033 0.065 1 6Gy_vs_0Gy 0 SNAPIN
0.205823012315838 -0.866845876713116 0.033 0.065 1 6Gy_vs_0Gy 0 CKS1B
0.205823012315838 -0.866845876713116 0.033 0.065 1 6Gy_vs_0Gy 0 AC025265.1
0.205823012315838 -0.866845876713116 0.033 0.065 1 6Gy_vs_0Gy 0 ARHGAP33
0.205847540004596 0.424708569130728 0.265 0.203 1 6Gy_vs_0Gy 0 RBM19
0.205850061380244 0.408539632237216 0.265 0.203 1 6Gy_vs_0Gy 0 DCDC2
0.205986822563229 -1.12988028254691 0.013 0.036 1 6Gy_vs_0Gy 0 SPATA21
0.205986822563229 -1.12988028254691 0.013 0.036 1 6Gy_vs_0Gy 0 MFSD2B
0.205986822563229 -1.12988028254691 0.013 0.036 1 6Gy_vs_0Gy 0 LINC01873
0.205986822563229 -1.12988028254691 0.013 0.036 1 6Gy_vs_0Gy 0 AC092825.1
0.205986822563229 -1.12988028254691 0.013 0.036 1 6Gy_vs_0Gy 0 LINC02465
0.205986822563229 -1.12988028254691 0.013 0.036 1 6Gy_vs_0Gy 0 SEMA6A-AS1
0.205986822563229 -1.12988028254691 0.013 0.036 1 6Gy_vs_0Gy 0 PKD2L2
0.205986822563229 -1.12988028254691 0.013 0.036 1 6Gy_vs_0Gy 0 GJB7
0.205986822563229 -1.12988028254691 0.013 0.036 1 6Gy_vs_0Gy 0 C7orf61
0.205986822563229 -1.12988028254691 0.013 0.036 1 6Gy_vs_0Gy 0 C11orf68
0.205986822563229 -1.12988028254691 0.013 0.036 1 6Gy_vs_0Gy 0 CABP4
0.205986822563229 -1.12988028254691 0.013 0.036 1 6Gy_vs_0Gy 0 ZNF213
0.205986822563229 -1.12988028254691 0.013 0.036 1 6Gy_vs_0Gy 0 AC006435.2
0.205986822563229 -1.12988028254691 0.013 0.036 1 6Gy_vs_0Gy 0 AC024619.3
0.205986822563229 -1.12988028254691 0.013 0.036 1 6Gy_vs_0Gy 0 LINC00683
0.205986822563229 -1.12988028254691 0.013 0.036 1 6Gy_vs_0Gy 0 AC104532.2
0.205986822563229 -1.12988028254691 0.013 0.036 1 6Gy_vs_0Gy 0 ADNP-AS1
0.205986822563229 -1.12988028254691 0.013 0.036 1 6Gy_vs_0Gy 0 MX2
0.206250814759975 0.522196414032783 0.238 0.181 1 6Gy_vs_0Gy 0 ZNF500
0.206640240006001 0.513975907227815 0.391 0.341 1 6Gy_vs_0Gy 0 TWIST2
0.206809642547107 0.502387932952603 0.185 0.13 1 6Gy_vs_0Gy 0 QTRT1
0.206823441301014 0.924567501475467 0.106 0.065 1 6Gy_vs_0Gy 0 AC078883.1
0.206952556316904 0.286724511878894 0.834 0.804 1 6Gy_vs_0Gy 0 TSPAN9
0.207476279334681 0.498150940066132 0.099 0.058 1 6Gy_vs_0Gy 0 SUV39H1
0.207534514494565 0.652528282380463 0.212 0.159 1 6Gy_vs_0Gy 0 DPH6
0.207580967930706 0.586326751452499 0.232 0.174 1 6Gy_vs_0Gy 0 CORO2A
0.207710924040568 0.763204513536578 0.079 0.043 1 6Gy_vs_0Gy 0 CHST2
0.207710924040568 0.763204513536578 0.079 0.043 1 6Gy_vs_0Gy 0 AL024474.2
0.207710924040568 0.763204513536578 0.079 0.043 1 6Gy_vs_0Gy 0 AP000763.3
0.207710924040568 0.763204513536578 0.079 0.043 1 6Gy_vs_0Gy 0 SGSH
0.207710924040568 0.763204513536578 0.079 0.043 1 6Gy_vs_0Gy 0 ILVBL
0.207710924040568 0.763204513536578 0.079 0.043 1 6Gy_vs_0Gy 0 BCL2L12
0.208293262140502 0.429547126067109 0.298 0.239 1 6Gy_vs_0Gy 0 ITPRIPL2
0.208297757297737 0.754642500033154 0.132 0.087 1 6Gy_vs_0Gy 0 TMEM120A
0.208297757297737 0.693241955369011 0.132 0.087 1 6Gy_vs_0Gy 0 ZSCAN29
0.208297757297737 0.754642500033154 0.132 0.087 1 6Gy_vs_0Gy 0 MZF1-AS1
0.20834272338898 0.934250054872806 0.106 0.065 1 6Gy_vs_0Gy 0 AL591368.1
0.208405655389533 1.00762324120302 0.06 0.029 1 6Gy_vs_0Gy 0 LINC01160
0.208405655389533 1.00762324120302 0.06 0.029 1 6Gy_vs_0Gy 0 C1QTNF7
0.208405655389533 1.00762324120302 0.06 0.029 1 6Gy_vs_0Gy 0 CXXC5
0.208405655389533 1.00762324120302 0.06 0.029 1 6Gy_vs_0Gy 0 HBEGF
0.208405655389533 1.00762324120302 0.06 0.029 1 6Gy_vs_0Gy 0 HR
0.208405655389533 1.00762324120302 0.06 0.029 1 6Gy_vs_0Gy 0 AL137024.1
0.208405655389533 1.00762324120302 0.06 0.029 1 6Gy_vs_0Gy 0 HSPA14
0.208405655389533 1.00762324120302 0.06 0.029 1 6Gy_vs_0Gy 0 AL365203.2
0.208405655389533 1.13315412328688 0.06 0.029 1 6Gy_vs_0Gy 0 AP000779.1
0.208405655389533 1.00762324120302 0.06 0.029 1 6Gy_vs_0Gy 0 KBTBD3
0.208405655389533 1.00762324120302 0.06 0.029 1 6Gy_vs_0Gy 0 ACADS
0.208405655389533 1.00762324120302 0.06 0.029 1 6Gy_vs_0Gy 0 TGM1
0.208405655389533 1.00762324120302 0.06 0.029 1 6Gy_vs_0Gy 0 XRCC3
0.208405655389533 1.00762324120302 0.06 0.029 1 6Gy_vs_0Gy 0 AC009090.6
0.208405655389533 1.00762324120302 0.06 0.029 1 6Gy_vs_0Gy 0 MMP15
0.208405655389533 1.00762324120302 0.06 0.029 1 6Gy_vs_0Gy 0 AC005838.2
0.208405655389533 1.00762324120302 0.06 0.029 1 6Gy_vs_0Gy 0 ORMDL3
0.208405655389533 1.00762324120302 0.06 0.029 1 6Gy_vs_0Gy 0 TEF
0.208476716231392 1.09251213878954 0.06 0.029 1 6Gy_vs_0Gy 0 ZNF90
0.208746300902852 0.607085311619296 0.079 0.043 1 6Gy_vs_0Gy 0 AC078845.1
0.208787472841888 0.502387932952603 0.377 0.326 1 6Gy_vs_0Gy 0 RNF182
0.208853794207737 0.911939893147717 0.132 0.087 1 6Gy_vs_0Gy 0 PLPPR5
0.20906465410875 0.392072420648446 0.298 0.232 1 6Gy_vs_0Gy 0 TIMM44
0.209357125411974 0.51648276283839 0.278 0.217 1 6Gy_vs_0Gy 0 RALGPS2
0.209388075964513 0.243578112980535 0.291 0.217 1 6Gy_vs_0Gy 0 MAP4K3-DT
0.209391395811327 0.803005521594553 0.106 0.065 1 6Gy_vs_0Gy 0 HERC6
0.2095632103959 0.491608094199361 0.126 0.08 1 6Gy_vs_0Gy 0 WDR91
0.2095632103959 0.491608094199361 0.126 0.08 1 6Gy_vs_0Gy 0 ATP8B1
0.209804602152898 1.87011971745309 0.026 0.007 1 6Gy_vs_0Gy 0 RHCE
0.209804602152898 1.67747463951069 0.026 0.007 1 6Gy_vs_0Gy 0 AP002989.1
0.209804602152898 1.67747463951069 0.026 0.007 1 6Gy_vs_0Gy 0 MYO16
0.209804602152898 1.67747463951069 0.026 0.007 1 6Gy_vs_0Gy 0 LINC00672
0.209848034586514 0.317578694424312 0.179 0.123 1 6Gy_vs_0Gy 0 F11R
0.210277139557089 0.87011971745309 0.106 0.065 1 6Gy_vs_0Gy 0 FAM89A
0.210277139557089 0.87011971745309 0.106 0.065 1 6Gy_vs_0Gy 0 NEMP1
0.210651943844894 0.687255660303279 0.172 0.123 1 6Gy_vs_0Gy 0 DGUOK-AS1
0.210742706205463 -0.714842783268066 0.013 0.036 1 6Gy_vs_0Gy 0 KCNJ15
0.210742706205463 -0.714842783268066 0.013 0.036 1 6Gy_vs_0Gy 0 RFPL3S
0.210933914887858 1.45508221817425 0.026 0.007 1 6Gy_vs_0Gy 0 RUSC1-AS1
0.210933914887858 1.45508221817425 0.026 0.007 1 6Gy_vs_0Gy 0 KCNK1
0.210933914887858 1.45508221817425 0.026 0.007 1 6Gy_vs_0Gy 0 LINC02613
0.210933914887858 1.45508221817425 0.026 0.007 1 6Gy_vs_0Gy 0 AC104781.2
0.210933914887858 1.45508221817425 0.026 0.007 1 6Gy_vs_0Gy 0 NCAPH
0.210933914887858 1.67747463951069 0.026 0.007 1 6Gy_vs_0Gy 0 TP63
0.210933914887858 1.45508221817425 0.026 0.007 1 6Gy_vs_0Gy 0 FAM217A
0.210933914887858 1.45508221817425 0.026 0.007 1 6Gy_vs_0Gy 0 AL031772.1
0.210933914887858 1.45508221817425 0.026 0.007 1 6Gy_vs_0Gy 0 LINC02860
0.210933914887858 1.45508221817425 0.026 0.007 1 6Gy_vs_0Gy 0 LRRD1
0.210933914887858 1.45508221817425 0.026 0.007 1 6Gy_vs_0Gy 0 AC069228.1
0.210933914887858 1.45508221817425 0.026 0.007 1 6Gy_vs_0Gy 0 LINC00390
0.210933914887858 1.45508221817425 0.026 0.007 1 6Gy_vs_0Gy 0 MIR646HG
0.210933914887858 1.45508221817425 0.026 0.007 1 6Gy_vs_0Gy 0 ARHGAP4
0.211155393820777 0.677474639510694 0.079 0.043 1 6Gy_vs_0Gy 0 CLEC2B
0.211155393820777 0.677474639510694 0.079 0.043 1 6Gy_vs_0Gy 0 RNFT2
0.211155393820777 0.677474639510694 0.079 0.043 1 6Gy_vs_0Gy 0 NOP10
0.211187166950289 0.444813882720419 0.351 0.29 1 6Gy_vs_0Gy 0 ITGB1BP1
0.2113662989283 0.87011971745309 0.179 0.13 1 6Gy_vs_0Gy 0 CAPS2
0.211384684825533 0.87011971745309 0.06 0.029 1 6Gy_vs_0Gy 0 AL138787.2
0.211384684825533 0.87011971745309 0.06 0.029 1 6Gy_vs_0Gy 0 EPAS1
0.211384684825533 0.87011971745309 0.06 0.029 1 6Gy_vs_0Gy 0 TRIM43B
0.211384684825533 0.87011971745309 0.06 0.029 1 6Gy_vs_0Gy 0 RPUSD3
0.211384684825533 0.87011971745309 0.06 0.029 1 6Gy_vs_0Gy 0 ESYT3
0.211384684825533 0.87011971745309 0.06 0.029 1 6Gy_vs_0Gy 0 TMEM44-AS1
0.211384684825533 0.87011971745309 0.06 0.029 1 6Gy_vs_0Gy 0 STX18-AS1
0.211384684825533 0.87011971745309 0.06 0.029 1 6Gy_vs_0Gy 0 AC105916.1
0.211384684825533 0.87011971745309 0.06 0.029 1 6Gy_vs_0Gy 0 COMMD8
0.211384684825533 0.87011971745309 0.06 0.029 1 6Gy_vs_0Gy 0 AC008957.2
0.211384684825533 0.87011971745309 0.06 0.029 1 6Gy_vs_0Gy 0 AC027312.1
0.211384684825533 0.87011971745309 0.06 0.029 1 6Gy_vs_0Gy 0 RRAGA
0.211384684825533 0.87011971745309 0.06 0.029 1 6Gy_vs_0Gy 0 HRCT1
0.211384684825533 0.87011971745309 0.06 0.029 1 6Gy_vs_0Gy 0 TMEM254
0.211384684825533 0.87011971745309 0.06 0.029 1 6Gy_vs_0Gy 0 FEN1
0.211384684825533 0.87011971745309 0.06 0.029 1 6Gy_vs_0Gy 0 TAPBPL
0.211384684825533 0.87011971745309 0.06 0.029 1 6Gy_vs_0Gy 0 AC008124.1
0.211384684825533 0.87011971745309 0.06 0.029 1 6Gy_vs_0Gy 0 DNAJC14
0.211384684825533 0.87011971745309 0.06 0.029 1 6Gy_vs_0Gy 0 OAS3
0.211384684825533 0.87011971745309 0.06 0.029 1 6Gy_vs_0Gy 0 LPAR6
0.211384684825533 0.87011971745309 0.06 0.029 1 6Gy_vs_0Gy 0 CENPN
0.211384684825533 0.87011971745309 0.06 0.029 1 6Gy_vs_0Gy 0 TLCD3A
0.211384684825533 0.87011971745309 0.06 0.029 1 6Gy_vs_0Gy 0 CYB561
0.211384684825533 0.87011971745309 0.06 0.029 1 6Gy_vs_0Gy 0 EID2B
0.211384684825533 0.87011971745309 0.06 0.029 1 6Gy_vs_0Gy 0 MAP1LC3A
0.211384684825533 0.87011971745309 0.06 0.029 1 6Gy_vs_0Gy 0 TP53TG5
0.211384684825533 0.87011971745309 0.06 0.029 1 6Gy_vs_0Gy 0 RAB36
0.211384684825533 0.87011971745309 0.06 0.029 1 6Gy_vs_0Gy 0 PIM3
0.211482114770013 0.777010313061609 0.132 0.087 1 6Gy_vs_0Gy 0 LIN9
0.211485704018322 0.322631922150597 0.152 0.101 1 6Gy_vs_0Gy 0 CUTC
0.211500923901154 0.431998605061205 0.185 0.13 1 6Gy_vs_0Gy 0 PDCD5
0.211601778905792 0.773904402193787 0.232 0.181 1 6Gy_vs_0Gy 0 CPEB1
0.211621828823952 0.798566456428056 0.192 0.138 1 6Gy_vs_0Gy 0 HECW1
0.211647517573226 0.335082442063616 0.457 0.391 1 6Gy_vs_0Gy 0 BANP
0.211709199202489 0.751475220954471 0.179 0.13 1 6Gy_vs_0Gy 0 SETD4
0.211848835829762 -0.451808377434272 0.033 0.065 1 6Gy_vs_0Gy 0 AC097522.2
0.211943673131112 0.607085311619296 0.166 0.116 1 6Gy_vs_0Gy 0 ELAC2
0.211975691889091 0.594485274839663 0.205 0.152 1 6Gy_vs_0Gy 0 LINC00963
0.211993106086063 0.374010607526929 0.563 0.5 1 6Gy_vs_0Gy 0 YPEL2
0.212085469615285 1.19204781234045 0.026 0.007 1 6Gy_vs_0Gy 0 AL390719.3
0.212085469615285 1.19204781234045 0.026 0.007 1 6Gy_vs_0Gy 0 RERE-AS1
0.212085469615285 1.19204781234045 0.026 0.007 1 6Gy_vs_0Gy 0 MFAP2
0.212085469615285 1.19204781234045 0.026 0.007 1 6Gy_vs_0Gy 0 CDA
0.212085469615285 1.19204781234045 0.026 0.007 1 6Gy_vs_0Gy 0 AL020996.1
0.212085469615285 1.19204781234045 0.026 0.007 1 6Gy_vs_0Gy 0 TINAGL1
0.212085469615285 1.19204781234045 0.026 0.007 1 6Gy_vs_0Gy 0 TRIM46
0.212085469615285 1.19204781234045 0.026 0.007 1 6Gy_vs_0Gy 0 NHLH1
0.212085469615285 1.19204781234045 0.026 0.007 1 6Gy_vs_0Gy 0 ANGPTL1
0.212085469615285 1.19204781234045 0.026 0.007 1 6Gy_vs_0Gy 0 AL359921.2
0.212085469615285 1.19204781234045 0.026 0.007 1 6Gy_vs_0Gy 0 UCN
0.212085469615285 1.19204781234045 0.026 0.007 1 6Gy_vs_0Gy 0 AC012368.2
0.212085469615285 1.19204781234045 0.026 0.007 1 6Gy_vs_0Gy 0 CTNNA2
0.212085469615285 1.19204781234045 0.026 0.007 1 6Gy_vs_0Gy 0 STEAP3-AS1
0.212085469615285 1.19204781234045 0.026 0.007 1 6Gy_vs_0Gy 0 PDE1A
0.212085469615285 1.19204781234045 0.026 0.007 1 6Gy_vs_0Gy 0 MPP4
0.212085469615285 1.19204781234045 0.026 0.007 1 6Gy_vs_0Gy 0 LINC02008
0.212085469615285 1.19204781234045 0.026 0.007 1 6Gy_vs_0Gy 0 HGD
0.212085469615285 1.19204781234045 0.026 0.007 1 6Gy_vs_0Gy 0 AC079841.2
0.212085469615285 1.19204781234045 0.026 0.007 1 6Gy_vs_0Gy 0 AC117386.2
0.212085469615285 1.19204781234045 0.026 0.007 1 6Gy_vs_0Gy 0 GPR160
0.212085469615285 1.19204781234045 0.026 0.007 1 6Gy_vs_0Gy 0 MAP6D1
0.212085469615285 1.19204781234045 0.026 0.007 1 6Gy_vs_0Gy 0 CCSER1
0.212085469615285 1.19204781234045 0.026 0.007 1 6Gy_vs_0Gy 0 CYP2U1
0.212085469615285 1.19204781234045 0.026 0.007 1 6Gy_vs_0Gy 0 AC023886.1
0.212085469615285 1.19204781234045 0.026 0.007 1 6Gy_vs_0Gy 0 LINC01091
0.212085469615285 1.19204781234045 0.026 0.007 1 6Gy_vs_0Gy 0 C9
0.212085469615285 1.19204781234045 0.026 0.007 1 6Gy_vs_0Gy 0 AC093297.2
0.212085469615285 1.19204781234045 0.026 0.007 1 6Gy_vs_0Gy 0 PELO
0.212085469615285 1.19204781234045 0.026 0.007 1 6Gy_vs_0Gy 0 POLR3G
0.212085469615285 1.19204781234045 0.026 0.007 1 6Gy_vs_0Gy 0 LINC00992
0.212085469615285 1.19204781234045 0.026 0.007 1 6Gy_vs_0Gy 0 CDKN2AIPNL
0.212085469615285 1.19204781234045 0.026 0.007 1 6Gy_vs_0Gy 0 AC091887.1
0.212085469615285 1.19204781234045 0.026 0.007 1 6Gy_vs_0Gy 0 THG1L
0.212085469615285 1.19204781234045 0.026 0.007 1 6Gy_vs_0Gy 0 LINC02202
0.212085469615285 1.19204781234045 0.026 0.007 1 6Gy_vs_0Gy 0 AL137003.2
0.212085469615285 1.19204781234045 0.026 0.007 1 6Gy_vs_0Gy 0 HIST1H2BN
0.212085469615285 1.19204781234045 0.026 0.007 1 6Gy_vs_0Gy 0 AC004990.1
0.212085469615285 1.19204781234045 0.026 0.007 1 6Gy_vs_0Gy 0 AC003991.1
0.212085469615285 1.19204781234045 0.026 0.007 1 6Gy_vs_0Gy 0 ASIC3
0.212085469615285 1.19204781234045 0.026 0.007 1 6Gy_vs_0Gy 0 AC005534.1
0.212085469615285 1.19204781234045 0.026 0.007 1 6Gy_vs_0Gy 0 AC011586.2
0.212085469615285 1.19204781234045 0.026 0.007 1 6Gy_vs_0Gy 0 LYN
0.212085469615285 1.19204781234045 0.026 0.007 1 6Gy_vs_0Gy 0 AC103409.1
0.212085469615285 1.19204781234045 0.026 0.007 1 6Gy_vs_0Gy 0 AC084346.1
0.212085469615285 1.19204781234045 0.026 0.007 1 6Gy_vs_0Gy 0 INSL6
0.212085469615285 1.19204781234045 0.026 0.007 1 6Gy_vs_0Gy 0 AL161443.1
0.212085469615285 1.19204781234045 0.026 0.007 1 6Gy_vs_0Gy 0 MAN1B1-DT
0.212085469615285 1.19204781234045 0.026 0.007 1 6Gy_vs_0Gy 0 MIR1915HG
0.212085469615285 1.19204781234045 0.026 0.007 1 6Gy_vs_0Gy 0 PCDH15
0.212085469615285 1.19204781234045 0.026 0.007 1 6Gy_vs_0Gy 0 FAM13C
0.212085469615285 1.19204781234045 0.026 0.007 1 6Gy_vs_0Gy 0 IFIT3
0.212085469615285 1.19204781234045 0.026 0.007 1 6Gy_vs_0Gy 0 PPP1R3C
0.212085469615285 1.19204781234045 0.026 0.007 1 6Gy_vs_0Gy 0 AL355490.2
0.212085469615285 1.19204781234045 0.026 0.007 1 6Gy_vs_0Gy 0 AC010789.2
0.212085469615285 1.19204781234045 0.026 0.007 1 6Gy_vs_0Gy 0 RAG1
0.212085469615285 1.19204781234045 0.026 0.007 1 6Gy_vs_0Gy 0 CCDC88B
0.212085469615285 1.19204781234045 0.026 0.007 1 6Gy_vs_0Gy 0 TECTA
0.212085469615285 1.19204781234045 0.026 0.007 1 6Gy_vs_0Gy 0 SPA17
0.212085469615285 1.19204781234045 0.026 0.007 1 6Gy_vs_0Gy 0 FEZ1
0.212085469615285 1.19204781234045 0.026 0.007 1 6Gy_vs_0Gy 0 LINC02551
0.212085469615285 1.19204781234045 0.026 0.007 1 6Gy_vs_0Gy 0 RHNO1
0.212085469615285 1.19204781234045 0.026 0.007 1 6Gy_vs_0Gy 0 ENDOU
0.212085469615285 1.19204781234045 0.026 0.007 1 6Gy_vs_0Gy 0 BCDIN3D
0.212085469615285 1.19204781234045 0.026 0.007 1 6Gy_vs_0Gy 0 KRT4
0.212085469615285 1.19204781234045 0.026 0.007 1 6Gy_vs_0Gy 0 STAC3
0.212085469615285 1.19204781234045 0.026 0.007 1 6Gy_vs_0Gy 0 ARHGEF25
0.212085469615285 1.19204781234045 0.026 0.007 1 6Gy_vs_0Gy 0 LINC02820
0.212085469615285 1.19204781234045 0.026 0.007 1 6Gy_vs_0Gy 0 TRIAP1
0.212085469615285 1.19204781234045 0.026 0.007 1 6Gy_vs_0Gy 0 RNASE1
0.212085469615285 1.19204781234045 0.026 0.007 1 6Gy_vs_0Gy 0 HEATR4
0.212085469615285 1.19204781234045 0.026 0.007 1 6Gy_vs_0Gy 0 AL157871.6
0.212085469615285 1.19204781234045 0.026 0.007 1 6Gy_vs_0Gy 0 AC020661.4
0.212085469615285 1.19204781234045 0.026 0.007 1 6Gy_vs_0Gy 0 DUOX1
0.212085469615285 1.19204781234045 0.026 0.007 1 6Gy_vs_0Gy 0 Z92544.2
0.212085469615285 1.19204781234045 0.026 0.007 1 6Gy_vs_0Gy 0 C16orf91
0.212085469615285 1.19204781234045 0.026 0.007 1 6Gy_vs_0Gy 0 TEDC2
0.212085469615285 1.19204781234045 0.026 0.007 1 6Gy_vs_0Gy 0 AC007611.1
0.212085469615285 1.19204781234045 0.026 0.007 1 6Gy_vs_0Gy 0 PLLP
0.212085469615285 1.19204781234045 0.026 0.007 1 6Gy_vs_0Gy 0 AC138761.1
0.212085469615285 1.19204781234045 0.026 0.007 1 6Gy_vs_0Gy 0 ASIC2
0.212085469615285 1.19204781234045 0.026 0.007 1 6Gy_vs_0Gy 0 ZNF563
0.212085469615285 1.19204781234045 0.026 0.007 1 6Gy_vs_0Gy 0 AC008764.7
0.212085469615285 1.19204781234045 0.026 0.007 1 6Gy_vs_0Gy 0 USHBP1
0.212085469615285 1.19204781234045 0.026 0.007 1 6Gy_vs_0Gy 0 CILP2
0.212085469615285 1.19204781234045 0.026 0.007 1 6Gy_vs_0Gy 0 AC010519.1
0.212085469615285 1.19204781234045 0.026 0.007 1 6Gy_vs_0Gy 0 FUT2
0.212085469615285 1.19204781234045 0.026 0.007 1 6Gy_vs_0Gy 0 AC010624.5
0.212085469615285 1.19204781234045 0.026 0.007 1 6Gy_vs_0Gy 0 LENG1
0.212085469615285 1.19204781234045 0.026 0.007 1 6Gy_vs_0Gy 0 SNAP25-AS1
0.212085469615285 1.19204781234045 0.026 0.007 1 6Gy_vs_0Gy 0 OSER1-DT
0.212085469615285 1.19204781234045 0.026 0.007 1 6Gy_vs_0Gy 0 GCNT7
0.212085469615285 1.19204781234045 0.026 0.007 1 6Gy_vs_0Gy 0 RGS19
0.212085469615285 1.19204781234045 0.026 0.007 1 6Gy_vs_0Gy 0 SH3BGR
0.212085469615285 1.19204781234045 0.026 0.007 1 6Gy_vs_0Gy 0 MAPK12
0.212085469615285 1.19204781234045 0.026 0.007 1 6Gy_vs_0Gy 0 ZNF674-AS1
0.212085469615285 1.19204781234045 0.026 0.007 1 6Gy_vs_0Gy 0 ZNF157
0.212085469615285 1.19204781234045 0.026 0.007 1 6Gy_vs_0Gy 0 SYN1
0.212085469615285 1.19204781234045 0.026 0.007 1 6Gy_vs_0Gy 0 SLC38A5
0.212085469615285 1.19204781234045 0.026 0.007 1 6Gy_vs_0Gy 0 MAGEA3
0.212085469615285 1.19204781234045 0.026 0.007 1 6Gy_vs_0Gy 0 AC245140.2
0.212085469615285 1.19204781234045 0.026 0.007 1 6Gy_vs_0Gy 0 MAFIP
0.212239719490088 0.408539632237216 0.325 0.261 1 6Gy_vs_0Gy 0 GOLGA1
0.212275147198669 0.398051273137868 0.318 0.254 1 6Gy_vs_0Gy 0 NRSN2-AS1
0.212394765424472 0.455082218174246 0.358 0.304 1 6Gy_vs_0Gy 0 GOLM1
0.212575184138628 0.533084730175519 0.404 0.355 1 6Gy_vs_0Gy 0 TCF20
0.212750880956769 0.417607512755584 0.199 0.145 1 6Gy_vs_0Gy 0 FAM160A2
0.213480027820937 0.552379419529161 0.305 0.254 1 6Gy_vs_0Gy 0 TCF3
0.21354154109924 0.763204513536578 0.139 0.094 1 6Gy_vs_0Gy 0 ZFP62
0.213658519655165 0.548191622565728 0.132 0.087 1 6Gy_vs_0Gy 0 AC092835.1
0.213974143389261 0.607085311619296 0.159 0.109 1 6Gy_vs_0Gy 0 TBXAS1
0.213974143389261 0.55817571113835 0.159 0.109 1 6Gy_vs_0Gy 0 VDAC3
0.21413473571662 0.744588835369231 0.172 0.123 1 6Gy_vs_0Gy 0 C12orf75
0.214186195397281 0.51648276283839 0.338 0.283 1 6Gy_vs_0Gy 0 SPANXA2-OT1
0.214364611141455 0.335783289801902 0.185 0.13 1 6Gy_vs_0Gy 0 SLC50A1
0.214415195936951 0.554617891725161 0.238 0.181 1 6Gy_vs_0Gy 0 PPP1R2
0.21461425080374 0.640637871330323 0.166 0.116 1 6Gy_vs_0Gy 0 ARF5
0.214821219370657 0.570559435594182 0.079 0.043 1 6Gy_vs_0Gy 0 ZNF518B
0.214821219370657 0.570559435594182 0.079 0.043 1 6Gy_vs_0Gy 0 BYSL
0.214821219370657 0.570559435594182 0.079 0.043 1 6Gy_vs_0Gy 0 ADCK2
0.214893974841631 0.744588835369231 0.06 0.029 1 6Gy_vs_0Gy 0 AC114781.2
0.214989017546794 0.71811662400804 0.106 0.065 1 6Gy_vs_0Gy 0 COA4
0.214989017546794 0.71811662400804 0.106 0.065 1 6Gy_vs_0Gy 0 PLPPR2
0.214989017546794 0.71811662400804 0.106 0.065 1 6Gy_vs_0Gy 0 ZNF446
0.214989017546794 0.71811662400804 0.106 0.065 1 6Gy_vs_0Gy 0 SPATC1L
0.215529011241491 0.870119717453091 0.026 0.007 1 6Gy_vs_0Gy 0 PTPRO
0.215706471508579 0.491608094199361 0.106 0.065 1 6Gy_vs_0Gy 0 SLC30A1
0.215730084640299 0.388586806387339 0.265 0.203 1 6Gy_vs_0Gy 0 PHF10
0.216327122843356 0.268669093943365 0.172 0.116 1 6Gy_vs_0Gy 0 LIFR
0.21641292303481 0.995650599536949 0.113 0.072 1 6Gy_vs_0Gy 0 COPRS
0.217675144835403 0.529082799618023 0.159 0.109 1 6Gy_vs_0Gy 0 STARD7-AS1
0.217781373902864 0.607085311619297 0.06 0.029 1 6Gy_vs_0Gy 0 RAC3
0.217781373902864 0.607085311619297 0.06 0.029 1 6Gy_vs_0Gy 0 DLGAP1-AS1
0.217905057840647 0.586326751452499 0.132 0.087 1 6Gy_vs_0Gy 0 C11orf74
0.217905057840647 0.586326751452499 0.132 0.087 1 6Gy_vs_0Gy 0 GSDMB
0.217945538680172 0.329551336090388 0.616 0.565 1 6Gy_vs_0Gy 0 CCDC136
0.218166119885505 0.622192204009504 0.172 0.123 1 6Gy_vs_0Gy 0 ACAA1
0.21821596894178 0.503337386781467 0.51 0.478 1 6Gy_vs_0Gy 0 ACP6
0.218239114374265 -0.516903405656157 0.073 0.116 1 6Gy_vs_0Gy 0 IQCG
0.218344786354671 0.732616193703155 0.106 0.065 1 6Gy_vs_0Gy 0 XRCC2
0.21844916398804 0.266048393784229 0.272 0.203 1 6Gy_vs_0Gy 0 AMPD3
0.21851587347589 0.434020602646417 0.185 0.13 1 6Gy_vs_0Gy 0 THUMPD3
0.218661436675664 0.507549638068382 0.079 0.043 1 6Gy_vs_0Gy 0 TLCD5
0.218874213780919 0.486791077901584 0.132 0.087 1 6Gy_vs_0Gy 0 POLD4
0.218886541176965 0.658615612259378 0.106 0.065 1 6Gy_vs_0Gy 0 AC087854.1
0.218886541176965 0.658615612259378 0.106 0.065 1 6Gy_vs_0Gy 0 BRMS1
0.219364819870858 0.362516099438174 0.397 0.341 1 6Gy_vs_0Gy 0 RILPL1
0.219778063437544 0.530633251181423 0.219 0.159 1 6Gy_vs_0Gy 0 NRN1
0.220400055766637 0.635654463816067 0.106 0.065 1 6Gy_vs_0Gy 0 ETNK2
0.220400055766637 0.635654463816067 0.106 0.065 1 6Gy_vs_0Gy 0 ZNF630
0.221520882372417 0.522196414032784 0.06 0.029 1 6Gy_vs_0Gy 0 STPG4
0.221738311727367 -0.907487861210462 0.04 0.072 1 6Gy_vs_0Gy 0 AJM1
0.221845667305952 0.40063443415187 0.331 0.275 1 6Gy_vs_0Gy 0 PRR12
0.222095024568031 0.278584562808448 0.384 0.312 1 6Gy_vs_0Gy 0 CDK5RAP3
0.222122905565112 0.192047812340453 0.179 0.123 1 6Gy_vs_0Gy 0 MSANTD4
0.222137987737945 0.542545059424586 0.245 0.188 1 6Gy_vs_0Gy 0 TTF2
0.222703662941849 0.477802294674329 0.166 0.116 1 6Gy_vs_0Gy 0 BEND6
0.2227244518444 0.594485274839663 0.377 0.348 1 6Gy_vs_0Gy 0 MYLK
0.222755516689234 0.757644988194677 0.185 0.138 1 6Gy_vs_0Gy 0 ZFAND1
0.2230544585023 0.548191622565728 0.291 0.239 1 6Gy_vs_0Gy 0 KYAT1
0.22309241535308 0.635654463816067 0.179 0.13 1 6Gy_vs_0Gy 0 GET1
0.223104749695405 1.169679999312 0.152 0.109 1 6Gy_vs_0Gy 0 LINC02307
0.223384062078656 0.87011971745309 0.152 0.109 1 6Gy_vs_0Gy 0 PPP1R7
0.223472122049353 0.587719986752365 0.344 0.297 1 6Gy_vs_0Gy 0 TPGS2
0.22353478713266 0.663668839985664 0.139 0.094 1 6Gy_vs_0Gy 0 NR2F1
0.22353478713266 0.663668839985664 0.139 0.094 1 6Gy_vs_0Gy 0 NOL6
0.223742224634312 0.580613100258105 0.106 0.065 1 6Gy_vs_0Gy 0 DNPEP
0.223742224634312 0.580613100258105 0.106 0.065 1 6Gy_vs_0Gy 0 CNTNAP1
0.224352941148224 0.929013406506659 0.113 0.072 1 6Gy_vs_0Gy 0 AC073475.1
0.224773490092863 0.410688098815793 0.192 0.138 1 6Gy_vs_0Gy 0 TOMM34
0.224995858706844 0.474191041121951 0.344 0.29 1 6Gy_vs_0Gy 0 ASCC1
0.225073792488658 0.594485274839663 0.166 0.116 1 6Gy_vs_0Gy 0 NR5A2
0.22516330470037 0.95758255870343 0.086 0.051 1 6Gy_vs_0Gy 0 ADAMTS4
0.22516330470037 0.95758255870343 0.086 0.051 1 6Gy_vs_0Gy 0 CCDC62
0.22516330470037 0.95758255870343 0.086 0.051 1 6Gy_vs_0Gy 0 CORO7
0.225223557234128 0.607085311619296 0.179 0.13 1 6Gy_vs_0Gy 0 E2F1
0.225336054061914 0.40063443415187 0.272 0.21 1 6Gy_vs_0Gy 0 G6PD
0.225399200551067 0.57638851439638 0.172 0.123 1 6Gy_vs_0Gy 0 SVBP
0.225820817081447 0.455082218174247 0.199 0.145 1 6Gy_vs_0Gy 0 WAC-AS1
0.226006487211277 -0.781956979126603 0.04 0.072 1 6Gy_vs_0Gy 0 RPS10-NUDT3
0.22643319883037 0.513975907227815 0.245 0.196 1 6Gy_vs_0Gy 0 SNHG29
0.226741125419083 -0.492450361931618 0.079 0.123 1 6Gy_vs_0Gy 0 CCDC127
0.226857224424413 0.803005521594553 0.113 0.072 1 6Gy_vs_0Gy 0 AL162458.1
0.226896842314392 0.322631922150597 0.272 0.21 1 6Gy_vs_0Gy 0 LITAF
0.227079223166222 0.502387932952603 0.166 0.116 1 6Gy_vs_0Gy 0 LINC02609
0.227260395818469 0.329551336090387 0.185 0.13 1 6Gy_vs_0Gy 0 KMT5A
0.227673700903707 0.367619376923907 0.371 0.304 1 6Gy_vs_0Gy 0 LINC00513
0.227679459386911 0.509944153208765 0.318 0.261 1 6Gy_vs_0Gy 0 EPDR1
0.227690713039755 0.346557761396077 0.185 0.13 1 6Gy_vs_0Gy 0 FGD5-AS1
0.227718387153721 0.527232003930082 0.212 0.159 1 6Gy_vs_0Gy 0 TRAPPC6B
0.227871539483771 0.40063443415187 0.285 0.225 1 6Gy_vs_0Gy 0 SRGAP2B
0.227994996140822 -0.470917200381977 0.073 0.116 1 6Gy_vs_0Gy 0 FAM189A2
0.228670157544949 0.498150940066132 0.106 0.065 1 6Gy_vs_0Gy 0 EBPL
0.228698932099398 0.483096594343843 0.371 0.326 1 6Gy_vs_0Gy 0 NFRKB
0.228743958933511 0.475840778341043 0.199 0.145 1 6Gy_vs_0Gy 0 CAMTA2
0.229435297478674 0.87011971745309 0.086 0.051 1 6Gy_vs_0Gy 0 ZNF641
0.229565863731467 0.455082218174246 0.132 0.087 1 6Gy_vs_0Gy 0 MPST
0.229753788322288 0.607085311619296 0.139 0.094 1 6Gy_vs_0Gy 0 YARS2
0.230106499608219 0.424708569130728 0.252 0.196 1 6Gy_vs_0Gy 0 SLIRP
0.230296189404377 0.635654463816067 0.179 0.13 1 6Gy_vs_0Gy 0 CALML4
0.230593811651608 0.341425436378679 0.318 0.254 1 6Gy_vs_0Gy 0 USP16
0.230670557494042 0.757644988194677 0.185 0.138 1 6Gy_vs_0Gy 0 CEP126
0.230734626266356 0.592585741924181 0.179 0.13 1 6Gy_vs_0Gy 0 DNASE2
0.231329119229585 0.494610582360884 0.212 0.159 1 6Gy_vs_0Gy 0 CCDC137
0.231400384764793 -0.577339259518131 0.04 0.072 1 6Gy_vs_0Gy 0 AC099517.1
0.23193273033416 0.586326751452499 0.139 0.094 1 6Gy_vs_0Gy 0 FRRS1
0.23193273033416 0.586326751452499 0.139 0.094 1 6Gy_vs_0Gy 0 NBPF14
0.23193273033416 0.586326751452499 0.139 0.094 1 6Gy_vs_0Gy 0 PLEKHJ1
0.232204914803994 0.732616193703155 0.113 0.072 1 6Gy_vs_0Gy 0 C1orf174
0.232204914803994 0.732616193703155 0.113 0.072 1 6Gy_vs_0Gy 0 AC083798.2
0.232204914803994 0.732616193703155 0.113 0.072 1 6Gy_vs_0Gy 0 NFKBIL1
0.232204914803994 0.732616193703155 0.113 0.072 1 6Gy_vs_0Gy 0 MAFF
0.232436711526759 0.380314449772274 0.278 0.217 1 6Gy_vs_0Gy 0 MCTS1
0.232595737889708 0.897600453875197 0.199 0.152 1 6Gy_vs_0Gy 0 ATAD2
0.232739107229468 0.455082218174247 0.106 0.065 1 6Gy_vs_0Gy 0 ORC1
0.232817835034026 0.945407844757327 0.212 0.174 1 6Gy_vs_0Gy 0 PLEKHA7
0.232852265319565 0.266048393784229 0.152 0.101 1 6Gy_vs_0Gy 0 KLHDC1
0.232919482547016 0.498150940066132 0.179 0.13 1 6Gy_vs_0Gy 0 AL136298.1
0.233056003691458 0.303079124729196 0.272 0.21 1 6Gy_vs_0Gy 0 DIS3L
0.233269546831931 0.787657557261117 0.086 0.051 1 6Gy_vs_0Gy 0 PLEKHF2
0.233583747335445 0.413262042479619 0.417 0.37 1 6Gy_vs_0Gy 0 CMKLR1
0.233760089070529 0.777010313061609 0.086 0.051 1 6Gy_vs_0Gy 0 LINC01031
0.233760089070529 0.777010313061609 0.086 0.051 1 6Gy_vs_0Gy 0 CSRNP3
0.233760089070529 0.777010313061609 0.086 0.051 1 6Gy_vs_0Gy 0 FANCE
0.233760089070529 0.87011971745309 0.086 0.051 1 6Gy_vs_0Gy 0 RORB-AS1
0.233760089070529 0.777010313061609 0.086 0.051 1 6Gy_vs_0Gy 0 DACT1
0.233760089070529 0.87011971745309 0.086 0.051 1 6Gy_vs_0Gy 0 ARG2
0.233760089070529 0.87011971745309 0.086 0.051 1 6Gy_vs_0Gy 0 SLC2A11
0.233765123908876 0.333520238293333 0.424 0.377 1 6Gy_vs_0Gy 0 SLC3A2
0.233787640059981 0.422660740481869 0.132 0.087 1 6Gy_vs_0Gy 0 EIF6
0.234097403807866 0.831645569638454 0.139 0.094 1 6Gy_vs_0Gy 0 KYNU
0.234270645064024 -0.470917200381977 0.086 0.13 1 6Gy_vs_0Gy 0 TMEM244
0.234353378003402 0.4994763375327 0.424 0.391 1 6Gy_vs_0Gy 0 MAGI2-AS3
0.23459302434776 1.07175357862274 0.086 0.051 1 6Gy_vs_0Gy 0 MLLT3
0.234882166103608 0.511665746540614 0.212 0.159 1 6Gy_vs_0Gy 0 RPS27L
0.234984563168474 0.688281394467277 0.238 0.196 1 6Gy_vs_0Gy 0 AC008014.1
0.235209504514922 0.384692890282848 0.344 0.283 1 6Gy_vs_0Gy 0 ZDHHC7
0.235557613327249 0.472784219907705 0.225 0.174 1 6Gy_vs_0Gy 0 LINC01588
0.235833693264072 0.71811662400804 0.146 0.101 1 6Gy_vs_0Gy 0 NKIRAS1
0.235833870992238 0.663668839985664 0.146 0.101 1 6Gy_vs_0Gy 0 DALRD3
0.235833870992238 0.663668839985664 0.146 0.101 1 6Gy_vs_0Gy 0 EHD2
0.236193874313258 0.473460747489101 0.351 0.29 1 6Gy_vs_0Gy 0 RGMB
0.236735133233957 0.693241955369011 0.113 0.072 1 6Gy_vs_0Gy 0 GCNT2
0.236800995605468 0.455082218174246 0.199 0.145 1 6Gy_vs_0Gy 0 TBCB
0.237171962143336 0.55977959684094 0.238 0.188 1 6Gy_vs_0Gy 0 ZNF846
0.237354551498104 0.348167014257734 0.212 0.159 1 6Gy_vs_0Gy 0 TXNDC15
0.237627990235549 0.530633251181423 0.232 0.181 1 6Gy_vs_0Gy 0 ZRANB3
0.237637336537516 0.658615612259378 0.113 0.072 1 6Gy_vs_0Gy 0 ABITRAM
0.237637336537516 0.732616193703155 0.113 0.072 1 6Gy_vs_0Gy 0 MAPK8IP1
0.237637336537516 0.658615612259378 0.113 0.072 1 6Gy_vs_0Gy 0 ZNF761
0.237655490102021 0.700194716010778 0.086 0.051 1 6Gy_vs_0Gy 0 OTULINL
0.237655490102021 0.700194716010778 0.086 0.051 1 6Gy_vs_0Gy 0 PTTG1
0.237666917964831 0.635654463816067 0.179 0.13 1 6Gy_vs_0Gy 0 MTIF2
0.23782091294168 -0.544917781825754 0.119 0.167 1 6Gy_vs_0Gy 0 PRKCD
0.237973822229193 0.477802294674329 0.172 0.123 1 6Gy_vs_0Gy 0 TCIRG1
0.238261022084587 0.625007219616559 0.139 0.094 1 6Gy_vs_0Gy 0 POLR1B
0.238538802332643 0.677474639510694 0.086 0.051 1 6Gy_vs_0Gy 0 AC116362.1
0.238538802332643 0.677474639510694 0.086 0.051 1 6Gy_vs_0Gy 0 RANBP6
0.238538802332643 0.677474639510694 0.086 0.051 1 6Gy_vs_0Gy 0 BAIAP2-DT
0.238538802332643 0.677474639510694 0.086 0.051 1 6Gy_vs_0Gy 0 TP53RK
0.238542236373502 0.179447775560819 0.331 0.261 1 6Gy_vs_0Gy 0 AC074032.1
0.238930340175321 0.379133364940948 0.199 0.145 1 6Gy_vs_0Gy 0 SUPT7L
0.239212445598101 0.551943757426836 0.311 0.261 1 6Gy_vs_0Gy 0 MPHOSPH8
0.239522642134704 0.522196414032783 0.139 0.094 1 6Gy_vs_0Gy 0 AP001783.1
0.239985733591174 0.522196414032783 0.172 0.123 1 6Gy_vs_0Gy 0 CHMP2B
0.240368302183984 0.480173199137077 0.172 0.123 1 6Gy_vs_0Gy 0 TBL2
0.240368302183984 0.480173199137077 0.172 0.123 1 6Gy_vs_0Gy 0 CDRT1
0.240404270024614 0.443854962750992 0.305 0.254 1 6Gy_vs_0Gy 0 PLEKHG3
0.241128772583775 0.677474639510694 0.113 0.072 1 6Gy_vs_0Gy 0 PLCD1
0.241391658207323 1.09251213878954 0.066 0.036 1 6Gy_vs_0Gy 0 ZNF34
0.241391658207323 1.09251213878954 0.066 0.036 1 6Gy_vs_0Gy 0 MAP3K8
0.241690267273912 0.607085311619297 0.113 0.072 1 6Gy_vs_0Gy 0 ATG101
0.2418066975024 0.403551917534164 0.298 0.239 1 6Gy_vs_0Gy 0 IFNGR2
0.241937348681504 0.54149696999172 0.232 0.181 1 6Gy_vs_0Gy 0 RCBTB1
0.241985042458793 0.687255660303279 0.192 0.145 1 6Gy_vs_0Gy 0 ZNF510
0.242094994040546 0.607085311619296 0.086 0.051 1 6Gy_vs_0Gy 0 MAGEF1
0.242548438163609 0.486791077901584 0.139 0.094 1 6Gy_vs_0Gy 0 PTPRH
0.242740632042004 0.455082218174246 0.086 0.051 1 6Gy_vs_0Gy 0 BCAS1
0.242786788978801 0.415553853987609 0.265 0.21 1 6Gy_vs_0Gy 0 ZNF362
0.24317951085384 0.360445344036171 0.298 0.239 1 6Gy_vs_0Gy 0 ZNF496
0.243204543450943 0.26403392516618 0.444 0.384 1 6Gy_vs_0Gy 0 SPTLC3
0.243263278534801 0.273475411684299 0.225 0.167 1 6Gy_vs_0Gy 0 LACTB
0.243885585764978 0.348167014257734 0.199 0.145 1 6Gy_vs_0Gy 0 TAB1
0.243887698169958 0.474191041121951 0.212 0.159 1 6Gy_vs_0Gy 0 ZDHHC18
0.243908858296453 0.580613100258105 0.113 0.072 1 6Gy_vs_0Gy 0 MRPL35
0.243908858296453 0.580613100258105 0.113 0.072 1 6Gy_vs_0Gy 0 FIGNL1
0.243908858296453 0.580613100258105 0.113 0.072 1 6Gy_vs_0Gy 0 TUBG1
0.245062894724554 0.985596934873026 0.066 0.036 1 6Gy_vs_0Gy 0 CNNM3
0.245062894724554 1.09251213878954 0.066 0.036 1 6Gy_vs_0Gy 0 NOSTRIN
0.245062894724554 0.985596934873026 0.066 0.036 1 6Gy_vs_0Gy 0 DDIT3
0.245741190179794 0.455082218174246 0.318 0.268 1 6Gy_vs_0Gy 0 SENP1
0.246587939322272 0.507549638068382 0.086 0.051 1 6Gy_vs_0Gy 0 C1orf216
0.246587939322272 0.507549638068382 0.086 0.051 1 6Gy_vs_0Gy 0 PLEKHH1
0.246802751069958 0.570559435594182 0.146 0.101 1 6Gy_vs_0Gy 0 DDX59
0.246802751069958 0.570559435594182 0.146 0.101 1 6Gy_vs_0Gy 0 LRP10
0.24695025793833 0.749825483735378 0.212 0.167 1 6Gy_vs_0Gy 0 CAB39L
0.247027409150479 0.87011971745309 0.172 0.13 1 6Gy_vs_0Gy 0 LAMB4
0.247042944763722 1.02212281089814 0.093 0.058 1 6Gy_vs_0Gy 0 CREB3
0.247284095930272 0.744588835369231 0.119 0.08 1 6Gy_vs_0Gy 0 TUBGCP6
0.247284202568037 0.53308473017552 0.113 0.072 1 6Gy_vs_0Gy 0 CDCA4
0.247337581482297 -1.12988028254691 0.02 0.043 1 6Gy_vs_0Gy 0 AC013448.1
0.247337581482297 -1.12988028254691 0.02 0.043 1 6Gy_vs_0Gy 0 TADA2B
0.247497356436201 0.455082218174246 0.272 0.217 1 6Gy_vs_0Gy 0 MSH5
0.247628573180019 0.472155731533188 0.325 0.268 1 6Gy_vs_0Gy 0 PKIB
0.247739140747807 0.477802294674329 0.172 0.123 1 6Gy_vs_0Gy 0 MGST3
0.247967845035021 0.218043020873397 0.232 0.174 1 6Gy_vs_0Gy 0 KCNAB2
0.248743855785833 0.787657557261117 0.166 0.123 1 6Gy_vs_0Gy 0 KIF1BP
0.248768440200495 0.870119717453091 0.066 0.036 1 6Gy_vs_0Gy 0 ALDH4A1
0.248768440200495 0.985596934873026 0.066 0.036 1 6Gy_vs_0Gy 0 AC239809.3
0.248768440200495 0.870119717453091 0.066 0.036 1 6Gy_vs_0Gy 0 LINC01948
0.248768440200495 0.870119717453091 0.066 0.036 1 6Gy_vs_0Gy 0 PAXIP1-AS2
0.248768440200495 0.870119717453091 0.066 0.036 1 6Gy_vs_0Gy 0 TAS2R14
0.248768440200495 0.870119717453091 0.066 0.036 1 6Gy_vs_0Gy 0 AC084364.3
0.248768440200495 0.870119717453091 0.066 0.036 1 6Gy_vs_0Gy 0 C14orf119
0.248768440200495 0.870119717453091 0.066 0.036 1 6Gy_vs_0Gy 0 TRMT61A
0.248768440200495 0.870119717453091 0.066 0.036 1 6Gy_vs_0Gy 0 MIEN1
0.248768440200495 0.870119717453091 0.066 0.036 1 6Gy_vs_0Gy 0 TIMM13
0.248768440200495 0.870119717453091 0.066 0.036 1 6Gy_vs_0Gy 0 SMIM10L2B-AS1
0.248994344066039 1.19204781234045 0.046 0.022 1 6Gy_vs_0Gy 0 RPL26L1
0.248994344066039 1.19204781234045 0.046 0.022 1 6Gy_vs_0Gy 0 NRL
0.249125144097105 0.422660740481869 0.139 0.094 1 6Gy_vs_0Gy 0 ATXN7L3B
0.249125144097105 0.242088494840048 0.139 0.094 1 6Gy_vs_0Gy 0 LPAR2
0.249178448860582 0.263601073365486 0.47 0.42 1 6Gy_vs_0Gy 0 AC093791.1
0.249178829473421 0.792117205451817 0.159 0.116 1 6Gy_vs_0Gy 0 DGKI
0.249198798869643 0.914513836811544 0.126 0.087 1 6Gy_vs_0Gy 0 LINC01340
0.249242898314318 0.415553853987609 0.258 0.203 1 6Gy_vs_0Gy 0 AC006504.5
0.249526088969529 0.548191622565728 0.146 0.101 1 6Gy_vs_0Gy 0 CCT7
0.249560979827488 0.483096594343843 0.139 0.094 1 6Gy_vs_0Gy 0 AC083902.1
0.249909567913249 0.4144402336769 0.205 0.152 1 6Gy_vs_0Gy 0 POMP
0.250194101976223 0.977034921369602 0.119 0.08 1 6Gy_vs_0Gy 0 CCDC30
0.250274686148662 -0.937235204604514 0.02 0.043 1 6Gy_vs_0Gy 0 SATB1-AS1
0.250274686148662 -0.937235204604514 0.02 0.043 1 6Gy_vs_0Gy 0 PCDHGB3
0.250274686148662 -0.937235204604514 0.02 0.043 1 6Gy_vs_0Gy 0 UNC5CL
0.250274686148662 -0.937235204604514 0.02 0.043 1 6Gy_vs_0Gy 0 AP001107.4
0.250274686148662 -0.937235204604514 0.02 0.043 1 6Gy_vs_0Gy 0 AP000943.2
0.250274686148662 -0.937235204604514 0.02 0.043 1 6Gy_vs_0Gy 0 AP001267.3
0.250274686148662 -0.937235204604514 0.02 0.043 1 6Gy_vs_0Gy 0 AC021739.2
0.250274686148662 -0.937235204604514 0.02 0.043 1 6Gy_vs_0Gy 0 TSNAXIP1
0.250274686148662 -0.937235204604514 0.02 0.043 1 6Gy_vs_0Gy 0 AC015849.4
0.250274686148662 -0.937235204604514 0.02 0.043 1 6Gy_vs_0Gy 0 CEACAM19
0.250274686148662 -0.937235204604514 0.02 0.043 1 6Gy_vs_0Gy 0 HMOX1
0.250392615646982 0.350112658572704 0.265 0.21 1 6Gy_vs_0Gy 0 PLEKHH2
0.250447430507438 0.607085311619296 0.152 0.109 1 6Gy_vs_0Gy 0 CCDC125
0.250735221175814 0.534516685668651 0.338 0.304 1 6Gy_vs_0Gy 0 LRSAM1
0.251212049343689 0.685695146315663 0.199 0.152 1 6Gy_vs_0Gy 0 DCTD
0.251311221577975 0.693241955369011 0.119 0.08 1 6Gy_vs_0Gy 0 FBXO25
0.251311221577975 0.693241955369011 0.119 0.08 1 6Gy_vs_0Gy 0 ZNF426
0.251326153230885 0.782656876202751 0.159 0.116 1 6Gy_vs_0Gy 0 NPDC1
0.251418741040853 0.279995511616155 0.404 0.341 1 6Gy_vs_0Gy 0 Z69733.1
0.251596813115415 0.654391026397653 0.152 0.109 1 6Gy_vs_0Gy 0 ARL5B
0.251611719597172 0.440868358954545 0.397 0.355 1 6Gy_vs_0Gy 0 GK5
0.251649804082198 0.625007219616559 0.152 0.109 1 6Gy_vs_0Gy 0 PAAF1
0.251724729980394 1.0400447188954 0.046 0.022 1 6Gy_vs_0Gy 0 SLC45A3
0.251724729980394 1.0400447188954 0.046 0.022 1 6Gy_vs_0Gy 0 CHCHD5
0.251724729980394 1.0400447188954 0.046 0.022 1 6Gy_vs_0Gy 0 MAP3K2-DT
0.251724729980394 1.0400447188954 0.046 0.022 1 6Gy_vs_0Gy 0 SGPP2
0.251724729980394 1.19204781234045 0.046 0.022 1 6Gy_vs_0Gy 0 MITF
0.251724729980394 1.0400447188954 0.046 0.022 1 6Gy_vs_0Gy 0 AC022215.2
0.251724729980394 1.0400447188954 0.046 0.022 1 6Gy_vs_0Gy 0 LINC02015
0.251724729980394 1.19204781234045 0.046 0.022 1 6Gy_vs_0Gy 0 HS3ST1
0.251724729980394 1.0400447188954 0.046 0.022 1 6Gy_vs_0Gy 0 TMEM60
0.251724729980394 1.0400447188954 0.046 0.022 1 6Gy_vs_0Gy 0 LRWD1
0.251724729980394 1.0400447188954 0.046 0.022 1 6Gy_vs_0Gy 0 HGH1
0.251724729980394 1.0400447188954 0.046 0.022 1 6Gy_vs_0Gy 0 AC084816.1
0.251724729980394 1.0400447188954 0.046 0.022 1 6Gy_vs_0Gy 0 SIRT4
0.251724729980394 1.0400447188954 0.046 0.022 1 6Gy_vs_0Gy 0 ABHD4
0.251724729980394 1.0400447188954 0.046 0.022 1 6Gy_vs_0Gy 0 CDKN3
0.251724729980394 1.0400447188954 0.046 0.022 1 6Gy_vs_0Gy 0 TMEM202-AS1
0.251724729980394 1.0400447188954 0.046 0.022 1 6Gy_vs_0Gy 0 FBXL19-AS1
0.251724729980394 1.0400447188954 0.046 0.022 1 6Gy_vs_0Gy 0 SLC12A5
0.252032077249449 0.322631922150597 0.166 0.116 1 6Gy_vs_0Gy 0 C2orf68
0.252039604799005 0.948122229454363 0.093 0.058 1 6Gy_vs_0Gy 0 SLC15A1
0.252039604799005 0.948122229454363 0.093 0.058 1 6Gy_vs_0Gy 0 KIFC3
0.252039883961774 0.87011971745309 0.093 0.058 1 6Gy_vs_0Gy 0 CYP2E1
0.252731546957283 0.744588835369231 0.066 0.036 1 6Gy_vs_0Gy 0 EIF4EBP3
0.252731546957283 0.744588835369231 0.066 0.036 1 6Gy_vs_0Gy 0 AC006019.3
0.252731546957283 0.744588835369231 0.066 0.036 1 6Gy_vs_0Gy 0 LYNX1
0.252731546957283 0.744588835369231 0.066 0.036 1 6Gy_vs_0Gy 0 ZDHHC12
0.252731546957283 0.744588835369231 0.066 0.036 1 6Gy_vs_0Gy 0 SURF2
0.252731546957283 0.744588835369231 0.066 0.036 1 6Gy_vs_0Gy 0 HCFC1R1
0.252731546957283 0.744588835369231 0.066 0.036 1 6Gy_vs_0Gy 0 PDK2
0.252731546957283 0.744588835369231 0.066 0.036 1 6Gy_vs_0Gy 0 EMILIN2
0.252731546957283 0.744588835369231 0.066 0.036 1 6Gy_vs_0Gy 0 LRFN3
0.252731546957283 0.744588835369231 0.066 0.036 1 6Gy_vs_0Gy 0 NAPA-AS1
0.252731546957283 0.744588835369231 0.066 0.036 1 6Gy_vs_0Gy 0 AL117381.1
0.252733518815917 0.709655045259844 0.166 0.123 1 6Gy_vs_0Gy 0 SNX18
0.253015348097018 0.658615612259378 0.199 0.152 1 6Gy_vs_0Gy 0 PSMG2
0.253102753777836 0.87011971745309 0.119 0.08 1 6Gy_vs_0Gy 0 PPP1R1C
0.253341772154784 0.677474639510694 0.119 0.08 1 6Gy_vs_0Gy 0 SMPDL3A
0.253341772154784 0.677474639510694 0.119 0.08 1 6Gy_vs_0Gy 0 AC006141.1
0.253341772154784 0.677474639510694 0.119 0.08 1 6Gy_vs_0Gy 0 YIF1B
0.253750696415026 0.455082218174246 0.219 0.167 1 6Gy_vs_0Gy 0 DCBLD1
0.25403822956443 0.470512258743852 0.238 0.188 1 6Gy_vs_0Gy 0 ETFDH
0.254100537226635 0.789949368769107 0.272 0.232 1 6Gy_vs_0Gy 0 DCLK2
0.254534487697134 1.13315412328688 0.046 0.022 1 6Gy_vs_0Gy 0 AC012405.1
0.254568056709179 0.870119717453091 0.046 0.022 1 6Gy_vs_0Gy 0 AL160006.1
0.254568056709179 0.870119717453091 0.046 0.022 1 6Gy_vs_0Gy 0 AL390195.1
0.254568056709179 0.870119717453091 0.046 0.022 1 6Gy_vs_0Gy 0 MEX3A
0.254568056709179 0.870119717453091 0.046 0.022 1 6Gy_vs_0Gy 0 LIMD1-AS1
0.254568056709179 0.870119717453091 0.046 0.022 1 6Gy_vs_0Gy 0 SCHIP1
0.254568056709179 0.870119717453091 0.046 0.022 1 6Gy_vs_0Gy 0 AC025188.1
0.254568056709179 0.870119717453091 0.046 0.022 1 6Gy_vs_0Gy 0 AC007384.1
0.254568056709179 0.870119717453091 0.046 0.022 1 6Gy_vs_0Gy 0 MAMDC4
0.254568056709179 0.870119717453091 0.046 0.022 1 6Gy_vs_0Gy 0 NRAP
0.254568056709179 0.870119717453091 0.046 0.022 1 6Gy_vs_0Gy 0 AL589787.2
0.254568056709179 0.870119717453091 0.046 0.022 1 6Gy_vs_0Gy 0 C11orf91
0.254568056709179 0.870119717453091 0.046 0.022 1 6Gy_vs_0Gy 0 INTS5
0.254568056709179 0.870119717453091 0.046 0.022 1 6Gy_vs_0Gy 0 OGFOD2
0.254568056709179 0.870119717453091 0.046 0.022 1 6Gy_vs_0Gy 0 AC015871.4
0.254568056709179 0.870119717453091 0.046 0.022 1 6Gy_vs_0Gy 0 MSRB1
0.254568056709179 0.870119717453091 0.046 0.022 1 6Gy_vs_0Gy 0 GLIS2
0.254568056709179 0.870119717453091 0.046 0.022 1 6Gy_vs_0Gy 0 ACD
0.254568056709179 0.870119717453091 0.046 0.022 1 6Gy_vs_0Gy 0 AC105429.1
0.254568056709179 0.870119717453091 0.046 0.022 1 6Gy_vs_0Gy 0 ASF1B
0.254568056709179 0.870119717453091 0.046 0.022 1 6Gy_vs_0Gy 0 KLHL26
0.254568056709179 0.870119717453091 0.046 0.022 1 6Gy_vs_0Gy 0 FAM110A
0.254568056709179 0.870119717453091 0.046 0.022 1 6Gy_vs_0Gy 0 AP000525.1
0.254568056709179 0.870119717453091 0.046 0.022 1 6Gy_vs_0Gy 0 TCEAL8
0.254568056709179 0.870119717453091 0.046 0.022 1 6Gy_vs_0Gy 0 PLAC1
0.255253824417275 0.507549638068382 0.146 0.101 1 6Gy_vs_0Gy 0 ITGB1-DT
0.255313508056468 0.507549638068382 0.225 0.174 1 6Gy_vs_0Gy 0 CRY2
0.255346443425665 0.640637871330323 0.152 0.109 1 6Gy_vs_0Gy 0 ZNF528-AS1
0.255465311660896 0.355546544623332 0.205 0.152 1 6Gy_vs_0Gy 0 NOP14
0.255465311660896 0.355546544623332 0.205 0.152 1 6Gy_vs_0Gy 0 PAM16
0.255726427233314 0.332462931510291 0.325 0.268 1 6Gy_vs_0Gy 0 MAN1B1
0.25605520550375 -0.615307109717152 0.02 0.043 1 6Gy_vs_0Gy 0 MAP2K6
0.25605520550375 -0.615307109717152 0.02 0.043 1 6Gy_vs_0Gy 0 RAB27B
0.25605520550375 -0.615307109717152 0.02 0.043 1 6Gy_vs_0Gy 0 AP001037.1
0.256407674566138 0.647727296116642 0.066 0.036 1 6Gy_vs_0Gy 0 RPARP-AS1
0.256594397299838 0.87011971745309 0.126 0.087 1 6Gy_vs_0Gy 0 ZNF765
0.25663360688752 0.303079124729196 0.166 0.116 1 6Gy_vs_0Gy 0 HPS4
0.256775426352925 0.787657557261117 0.166 0.123 1 6Gy_vs_0Gy 0 HCP5
0.256897815955582 0.236902048124713 0.258 0.203 1 6Gy_vs_0Gy 0 MYEF2
0.257101422695499 0.787657557261117 0.093 0.058 1 6Gy_vs_0Gy 0 ANKDD1B
0.257101422695499 0.787657557261117 0.093 0.058 1 6Gy_vs_0Gy 0 ESRRB
0.257101422695499 0.787657557261117 0.093 0.058 1 6Gy_vs_0Gy 0 NR1D1
0.257101422695499 0.787657557261117 0.093 0.058 1 6Gy_vs_0Gy 0 TACO1
0.257101422695499 0.787657557261117 0.093 0.058 1 6Gy_vs_0Gy 0 SLC25A10
0.257101422695499 0.787657557261117 0.093 0.058 1 6Gy_vs_0Gy 0 ZNF615
0.257153453263326 0.489029550097584 0.371 0.333 1 6Gy_vs_0Gy 0 SF3A3
0.2571929905763 0.417607512755584 0.113 0.072 1 6Gy_vs_0Gy 0 NAXD
0.257245083626785 0.803005521594553 0.093 0.058 1 6Gy_vs_0Gy 0 AC108749.1
0.257447279981462 0.629111617949295 0.119 0.08 1 6Gy_vs_0Gy 0 SPRYD7
0.257447279981462 0.629111617949295 0.119 0.08 1 6Gy_vs_0Gy 0 MED31
0.257605281792419 0.40063443415187 0.225 0.174 1 6Gy_vs_0Gy 0 NSUN6
0.257701115682287 0.763204513536578 0.126 0.087 1 6Gy_vs_0Gy 0 AC006059.1
0.258248445467016 0.71811662400804 0.046 0.022 1 6Gy_vs_0Gy 0 TMEM185B
0.258297079717809 0.477802294674329 0.179 0.13 1 6Gy_vs_0Gy 0 CHAF1B
0.259081113955547 0.625007219616559 0.152 0.109 1 6Gy_vs_0Gy 0 DVL2
0.259086881342151 0.640637871330323 0.159 0.116 1 6Gy_vs_0Gy 0 VPS4A
0.259447630881368 0.566727574003155 0.225 0.174 1 6Gy_vs_0Gy 0 FAU
0.259498116872649 0.607085311619297 0.119 0.08 1 6Gy_vs_0Gy 0 MCM3AP-AS1
0.259498116872649 0.607085311619297 0.119 0.08 1 6Gy_vs_0Gy 0 ZMAT5
0.25959592630023 0.184228307881153 0.265 0.341 1 6Gy_vs_0Gy 0 NEBL
0.259597098626848 0.347998090302165 0.742 0.746 1 6Gy_vs_0Gy 0 KLHDC8A
0.259944995829936 0.661533095641673 0.212 0.167 1 6Gy_vs_0Gy 0 ZBED3-AS1
0.260089383204985 0.489029550097584 0.219 0.167 1 6Gy_vs_0Gy 0 MIPEP
0.260142350526904 0.471570340962815 0.232 0.181 1 6Gy_vs_0Gy 0 NUAK1
0.260232564234484 0.522196414032783 0.066 0.036 1 6Gy_vs_0Gy 0 P2RY14
0.260607287632038 0.355546544623332 0.172 0.123 1 6Gy_vs_0Gy 0 ARSI
0.261049307321693 0.548191622565728 0.046 0.022 1 6Gy_vs_0Gy 0 ENDOG
0.261149300200328 0.434020602646417 0.172 0.123 1 6Gy_vs_0Gy 0 PKHD1
0.261338787490612 0.530633251181423 0.238 0.188 1 6Gy_vs_0Gy 0 PRDM4
0.261780388093419 0.744588835369231 0.159 0.116 1 6Gy_vs_0Gy 0 AC090517.5
0.261921984847005 -0.194010619966626 0.066 0.036 1 6Gy_vs_0Gy 0 IL1RAPL1
0.261977287332142 0.502387932952603 0.291 0.246 1 6Gy_vs_0Gy 0 MTCH1
0.262000608142952 0.833593841427976 0.166 0.123 1 6Gy_vs_0Gy 0 AC109927.1
0.262228608017512 0.700194716010778 0.093 0.058 1 6Gy_vs_0Gy 0 B3GALT6
0.262228608017512 0.700194716010778 0.093 0.058 1 6Gy_vs_0Gy 0 AC092910.3
0.262228608017512 0.700194716010778 0.093 0.058 1 6Gy_vs_0Gy 0 POLR2J
0.262228608017512 0.700194716010778 0.093 0.058 1 6Gy_vs_0Gy 0 PNMA2
0.262228608017512 0.700194716010778 0.093 0.058 1 6Gy_vs_0Gy 0 INCENP
0.262228608017512 0.700194716010778 0.093 0.058 1 6Gy_vs_0Gy 0 AC023509.6
0.262228608017512 0.700194716010778 0.093 0.058 1 6Gy_vs_0Gy 0 C12orf76
0.262228608017512 0.700194716010778 0.093 0.058 1 6Gy_vs_0Gy 0 APEX1
0.262228608017512 0.700194716010778 0.093 0.058 1 6Gy_vs_0Gy 0 ZNF829
0.262551343485852 0.455082218174246 0.411 0.377 1 6Gy_vs_0Gy 0 CLMN
0.263051153799069 0.398813998527501 0.371 0.326 1 6Gy_vs_0Gy 0 BTF3L4
0.263097027709241 0.317578694424312 0.232 0.181 1 6Gy_vs_0Gy 0 AC022509.2
0.263615801645051 0.268669093943365 0.179 0.13 1 6Gy_vs_0Gy 0 RING1
0.263757911987767 0.384692890282848 0.172 0.123 1 6Gy_vs_0Gy 0 RUSC1
0.264201877918899 0.455082218174247 0.066 0.036 1 6Gy_vs_0Gy 0 LINC02451
0.264283453659687 0.455082218174246 0.252 0.203 1 6Gy_vs_0Gy 0 MEF2D
0.264364123626636 0.629111617949295 0.252 0.203 1 6Gy_vs_0Gy 0 DRD2
0.265453951844466 0.434020602646417 0.185 0.138 1 6Gy_vs_0Gy 0 C9orf24
0.266277852814798 0.635654463816067 0.093 0.058 1 6Gy_vs_0Gy 0 BOD1
0.266318787043541 0.437160310176984 0.225 0.174 1 6Gy_vs_0Gy 0 SLC33A1
0.266642518644756 0.53308473017552 0.119 0.08 1 6Gy_vs_0Gy 0 AP5B1
0.266642518644756 0.53308473017552 0.119 0.08 1 6Gy_vs_0Gy 0 IKBKG
0.266926119132845 0.754642500033154 0.126 0.087 1 6Gy_vs_0Gy 0 CHD3
0.266926325828345 0.693241955369011 0.126 0.087 1 6Gy_vs_0Gy 0 TYSND1
0.266926325828345 0.693241955369011 0.126 0.087 1 6Gy_vs_0Gy 0 EIF3C
0.266926325828345 0.693241955369011 0.126 0.087 1 6Gy_vs_0Gy 0 TMEM91
0.267007696671267 0.640637871330323 0.159 0.116 1 6Gy_vs_0Gy 0 SNUPN
0.267398265692853 0.344050905785503 0.265 0.21 1 6Gy_vs_0Gy 0 PSMA2
0.26772302283933 0.53308473017552 0.093 0.058 1 6Gy_vs_0Gy 0 ZNF93
0.267920005250568 0.607085311619296 0.093 0.058 1 6Gy_vs_0Gy 0 TMEM126B
0.267920005250568 0.607085311619296 0.093 0.058 1 6Gy_vs_0Gy 0 HEXIM1
0.267920005250568 0.607085311619296 0.093 0.058 1 6Gy_vs_0Gy 0 CABYR
0.268112118362963 0.159626334648075 0.066 0.036 1 6Gy_vs_0Gy 0 TSPYL1
0.268116369742225 0.53308473017552 0.205 0.159 1 6Gy_vs_0Gy 0 DELE1
0.268656393975357 0.359157798175711 0.358 0.312 1 6Gy_vs_0Gy 0 LIMK1
0.269191498994344 0.388586806387339 0.278 0.225 1 6Gy_vs_0Gy 0 AKAP1
0.269769129502217 0.40063443415187 0.146 0.101 1 6Gy_vs_0Gy 0 LRRC37A2
0.270017842574431 0.491608094199361 0.119 0.08 1 6Gy_vs_0Gy 0 AL109824.1
0.27005905197948 0.274509972532426 0.245 0.188 1 6Gy_vs_0Gy 0 ACADVL
0.270190685383988 0.306218832259764 0.265 0.21 1 6Gy_vs_0Gy 0 COQ8B
0.270769459882751 -0.432443052567341 0.159 0.21 1 6Gy_vs_0Gy 0 IKBIP
0.271052654358334 0.483096594343843 0.152 0.109 1 6Gy_vs_0Gy 0 ZNF250
0.271223604446943 -1.93723520460451 0.007 0.022 1 6Gy_vs_0Gy 0 AL138828.1
0.271302281638248 0.55817571113835 0.159 0.116 1 6Gy_vs_0Gy 0 KTN1-AS1
0.271311642456201 0.583815532296449 0.199 0.152 1 6Gy_vs_0Gy 0 MLPH
0.271536363995308 0.548191622565728 0.093 0.058 1 6Gy_vs_0Gy 0 IRF2BPL
0.271610822952556 0.410688098815793 0.272 0.217 1 6Gy_vs_0Gy 0 DLAT
0.272128842995128 0.504835253371346 0.351 0.297 1 6Gy_vs_0Gy 0 DGKG
0.272384676667942 0.417607512755584 0.225 0.174 1 6Gy_vs_0Gy 0 TUBG2
0.272441689656153 1.15022763664583 0.073 0.043 1 6Gy_vs_0Gy 0 ZNF101
0.272474299571053 0.379133364940948 0.358 0.304 1 6Gy_vs_0Gy 0 KLF3
0.272738763584825 -1.45180837743427 0.007 0.022 1 6Gy_vs_0Gy 0 PBK
0.272738763584825 -1.45180837743427 0.007 0.022 1 6Gy_vs_0Gy 0 ZNF341-AS1
0.273208483640341 0.582837765372619 0.272 0.225 1 6Gy_vs_0Gy 0 NUP107
0.273253433661359 0.285157216731934 0.146 0.101 1 6Gy_vs_0Gy 0 EML3
0.273369219399291 0.595259876222507 0.311 0.268 1 6Gy_vs_0Gy 0 CCDC7
0.273543825782708 0.635654463816067 0.172 0.13 1 6Gy_vs_0Gy 0 BAHD1
0.273694070836566 0.693241955369011 0.126 0.087 1 6Gy_vs_0Gy 0 CIAO3
0.274249953355645 0.53308473017552 0.212 0.167 1 6Gy_vs_0Gy 0 AASDHPPT
0.274269926181746 -1.12988028254691 0.007 0.022 1 6Gy_vs_0Gy 0 LINC01134
0.274269926181746 -1.12988028254691 0.007 0.022 1 6Gy_vs_0Gy 0 RAB42
0.274269926181746 -1.12988028254691 0.007 0.022 1 6Gy_vs_0Gy 0 MATN1-AS1
0.274269926181746 -1.12988028254691 0.007 0.022 1 6Gy_vs_0Gy 0 RAB3B
0.274269926181746 -1.12988028254691 0.007 0.022 1 6Gy_vs_0Gy 0 TXNIP
0.274269926181746 -1.12988028254691 0.007 0.022 1 6Gy_vs_0Gy 0 RAD51AP2
0.274269926181746 -1.12988028254691 0.007 0.022 1 6Gy_vs_0Gy 0 PTRHD1
0.274269926181746 -1.12988028254691 0.007 0.022 1 6Gy_vs_0Gy 0 LINC00852
0.274269926181746 -1.12988028254691 0.007 0.022 1 6Gy_vs_0Gy 0 AC104850.2
0.274269926181746 -1.12988028254691 0.007 0.022 1 6Gy_vs_0Gy 0 CCDC71
0.274269926181746 -1.12988028254691 0.007 0.022 1 6Gy_vs_0Gy 0 LINC00884
0.274269926181746 -1.12988028254691 0.007 0.022 1 6Gy_vs_0Gy 0 AC097512.1
0.274269926181746 -1.12988028254691 0.007 0.022 1 6Gy_vs_0Gy 0 SEPSECS-AS1
0.274269926181746 -1.12988028254691 0.007 0.022 1 6Gy_vs_0Gy 0 AC079772.1
0.274269926181746 -1.12988028254691 0.007 0.022 1 6Gy_vs_0Gy 0 IGFBP7-AS1
0.274269926181746 -1.12988028254691 0.007 0.022 1 6Gy_vs_0Gy 0 AC005355.1
0.274269926181746 -1.12988028254691 0.007 0.022 1 6Gy_vs_0Gy 0 ECT2L
0.274269926181746 -1.12988028254691 0.007 0.022 1 6Gy_vs_0Gy 0 GET4
0.274269926181746 -1.12988028254691 0.007 0.022 1 6Gy_vs_0Gy 0 NKX3-1
0.274269926181746 -1.12988028254691 0.007 0.022 1 6Gy_vs_0Gy 0 AC131254.1
0.274269926181746 -1.12988028254691 0.007 0.022 1 6Gy_vs_0Gy 0 AC137579.2
0.274269926181746 -1.12988028254691 0.007 0.022 1 6Gy_vs_0Gy 0 AC027373.1
0.274269926181746 -1.12988028254691 0.007 0.022 1 6Gy_vs_0Gy 0 MFSD3
0.274269926181746 -1.12988028254691 0.007 0.022 1 6Gy_vs_0Gy 0 MLANA
0.274269926181746 -1.12988028254691 0.007 0.022 1 6Gy_vs_0Gy 0 RPP25L
0.274269926181746 -1.12988028254691 0.007 0.022 1 6Gy_vs_0Gy 0 KLF4
0.274269926181746 -1.12988028254691 0.007 0.022 1 6Gy_vs_0Gy 0 AL162586.1
0.274269926181746 -1.12988028254691 0.007 0.022 1 6Gy_vs_0Gy 0 CDK1
0.274269926181746 -1.12988028254691 0.007 0.022 1 6Gy_vs_0Gy 0 CLP1
0.274269926181746 -1.12988028254691 0.007 0.022 1 6Gy_vs_0Gy 0 AP001781.1
0.274269926181746 -1.12988028254691 0.007 0.022 1 6Gy_vs_0Gy 0 LINC02827
0.274269926181746 -1.12988028254691 0.007 0.022 1 6Gy_vs_0Gy 0 SLC48A1
0.274269926181746 -1.12988028254691 0.007 0.022 1 6Gy_vs_0Gy 0 HOXC8
0.274269926181746 -1.12988028254691 0.007 0.022 1 6Gy_vs_0Gy 0 LINC01234
0.274269926181746 -1.12988028254691 0.007 0.022 1 6Gy_vs_0Gy 0 AC079949.3
0.274269926181746 -1.12988028254691 0.007 0.022 1 6Gy_vs_0Gy 0 AL354696.2
0.274269926181746 -1.12988028254691 0.007 0.022 1 6Gy_vs_0Gy 0 RABGGTA
0.274269926181746 -1.12988028254691 0.007 0.022 1 6Gy_vs_0Gy 0 LINC02694
0.274269926181746 -1.12988028254691 0.007 0.022 1 6Gy_vs_0Gy 0 GDPD3
0.274269926181746 -1.12988028254691 0.007 0.022 1 6Gy_vs_0Gy 0 SCIMP
0.274269926181746 -1.12988028254691 0.007 0.022 1 6Gy_vs_0Gy 0 ACAP1
0.274269926181746 -1.12988028254691 0.007 0.022 1 6Gy_vs_0Gy 0 AC004702.1
0.274269926181746 -1.12988028254691 0.007 0.022 1 6Gy_vs_0Gy 0 AP001020.2
0.274269926181746 -1.12988028254691 0.007 0.022 1 6Gy_vs_0Gy 0 AC009271.1
0.274269926181746 -1.12988028254691 0.007 0.022 1 6Gy_vs_0Gy 0 AC068473.1
0.274269926181746 -1.12988028254691 0.007 0.022 1 6Gy_vs_0Gy 0 ANGPTL4
0.274269926181746 -1.12988028254691 0.007 0.022 1 6Gy_vs_0Gy 0 NR2C2AP
0.274269926181746 -1.12988028254691 0.007 0.022 1 6Gy_vs_0Gy 0 AC244102.3
0.274994981921109 -0.544917781825753 0.06 0.094 1 6Gy_vs_0Gy 0 AL445253.1
0.275091410621312 0.537544378366219 0.159 0.116 1 6Gy_vs_0Gy 0 ZNF320
0.275149610806374 0.189070112540557 0.497 0.442 1 6Gy_vs_0Gy 0 CKB
0.27520203841808 0.403551917534164 0.285 0.232 1 6Gy_vs_0Gy 0 CCT4
0.275452375717341 0.369690726943602 0.219 0.167 1 6Gy_vs_0Gy 0 ZNF549
0.275485096926336 0.455082218174246 0.225 0.174 1 6Gy_vs_0Gy 0 TMEM62
0.275669717925482 0.498150940066132 0.093 0.058 1 6Gy_vs_0Gy 0 AP003555.1
0.276294857964222 0.626848566440726 0.232 0.188 1 6Gy_vs_0Gy 0 RRAGC
0.276438712213628 -1.26738380629684 0.026 0.051 1 6Gy_vs_0Gy 0 PRC1
0.276655918986306 0.438403477027616 0.238 0.188 1 6Gy_vs_0Gy 0 NEDD8
0.276861095823697 0.455082218174246 0.093 0.058 1 6Gy_vs_0Gy 0 PDIK1L
0.276861095823697 0.455082218174246 0.093 0.058 1 6Gy_vs_0Gy 0 BOLA3
0.276861095823697 0.455082218174246 0.093 0.058 1 6Gy_vs_0Gy 0 CMBL
0.276861095823697 0.317578694424312 0.093 0.058 1 6Gy_vs_0Gy 0 SGK1
0.276863909040427 0.169679999311998 0.166 0.116 1 6Gy_vs_0Gy 0 ZSCAN31
0.276966624642151 1.38469289028285 0.073 0.043 1 6Gy_vs_0Gy 0 AC104035.1
0.276966983922723 0.969655391004004 0.073 0.043 1 6Gy_vs_0Gy 0 AP001318.2
0.277122353864545 0.695033010894999 0.272 0.232 1 6Gy_vs_0Gy 0 LATS2
0.277386339684276 0.777755699304431 0.371 0.333 1 6Gy_vs_0Gy 0 LINC02055
0.277481129311164 0.87011971745309 0.099 0.065 1 6Gy_vs_0Gy 0 COL5A3
0.277554832099173 0.380314449772274 0.245 0.196 1 6Gy_vs_0Gy 0 AL117336.2
0.277739744686656 0.276112077128927 0.291 0.232 1 6Gy_vs_0Gy 0 PLXND1
0.27780066704204 0.384692890282848 0.464 0.435 1 6Gy_vs_0Gy 0 AL050309.1
0.277908754766626 0.586326751452499 0.126 0.087 1 6Gy_vs_0Gy 0 ZCCHC24
0.278457121431549 0.763204513536578 0.132 0.094 1 6Gy_vs_0Gy 0 RBM18
0.278457121431549 0.763204513536578 0.132 0.094 1 6Gy_vs_0Gy 0 DUSP18
0.27874115394504 0.4144402336769 0.192 0.145 1 6Gy_vs_0Gy 0 ZNF260
0.279023278011598 0.313726368928705 0.185 0.138 1 6Gy_vs_0Gy 0 SPCS1
0.279032875236896 0.369690726943602 0.364 0.312 1 6Gy_vs_0Gy 0 PLA2G12A
0.279332773277504 -0.247237233185069 0.272 0.333 1 6Gy_vs_0Gy 0 LURAP1
0.279483679721879 0.507549638068382 0.159 0.116 1 6Gy_vs_0Gy 0 CUTA
0.279701297029083 0.372620057982274 0.192 0.145 1 6Gy_vs_0Gy 0 DBI
0.280183799234722 -0.97787718910186 0.026 0.051 1 6Gy_vs_0Gy 0 SIPA1
0.280183799234722 -0.97787718910186 0.026 0.051 1 6Gy_vs_0Gy 0 GOLGA6L10
0.280183799234722 -1.12988028254691 0.026 0.051 1 6Gy_vs_0Gy 0 PAGE5
0.281537348594719 0.87011971745309 0.073 0.043 1 6Gy_vs_0Gy 0 AC105942.1
0.281537348594719 0.87011971745309 0.073 0.043 1 6Gy_vs_0Gy 0 DNAJC18
0.281744451883995 0.285157216731934 0.093 0.058 1 6Gy_vs_0Gy 0 AC096719.1
0.281909665814839 -0.632380623076093 0.073 0.109 1 6Gy_vs_0Gy 0 PIDD1
0.281918085902107 0.55817571113835 0.166 0.123 1 6Gy_vs_0Gy 0 RGS20
0.282142017884895 0.548191622565728 0.126 0.087 1 6Gy_vs_0Gy 0 RNF144B
0.282599000721064 0.663668839985664 0.132 0.094 1 6Gy_vs_0Gy 0 SPTY2D1OS
0.283330567488912 0.71811662400804 0.099 0.065 1 6Gy_vs_0Gy 0 HARS2
0.283330567488912 0.71811662400804 0.099 0.065 1 6Gy_vs_0Gy 0 EIF4EBP1
0.283330567488912 0.71811662400804 0.099 0.065 1 6Gy_vs_0Gy 0 AC005786.3
0.283330567488912 0.71811662400804 0.099 0.065 1 6Gy_vs_0Gy 0 UBQLN2
0.283338116917347 0.537544378366219 0.159 0.116 1 6Gy_vs_0Gy 0 LRRC39
0.283385973348399 0.40063443415187 0.152 0.109 1 6Gy_vs_0Gy 0 NEURL4
0.284077987679639 -0.807952187659548 0.026 0.051 1 6Gy_vs_0Gy 0 PTGES
0.284077987679639 -0.807952187659548 0.026 0.051 1 6Gy_vs_0Gy 0 TRIM21
0.284077987679639 -0.807952187659548 0.026 0.051 1 6Gy_vs_0Gy 0 AC025043.1
0.284077987679639 -0.807952187659548 0.026 0.051 1 6Gy_vs_0Gy 0 THSD4-AS1
0.284077987679639 -0.807952187659548 0.026 0.051 1 6Gy_vs_0Gy 0 AC008870.2
0.284077987679639 -0.807952187659548 0.026 0.051 1 6Gy_vs_0Gy 0 GALK1
0.284077987679639 -0.807952187659548 0.026 0.051 1 6Gy_vs_0Gy 0 ASPHD2
0.284077987679639 -0.807952187659548 0.026 0.051 1 6Gy_vs_0Gy 0 AL158055.1
0.284123494750408 0.684564064297013 0.232 0.188 1 6Gy_vs_0Gy 0 TNFRSF19
0.284568383245126 0.369690726943602 0.212 0.159 1 6Gy_vs_0Gy 0 NDUFAF7
0.284967198397274 0.441276418649216 0.252 0.203 1 6Gy_vs_0Gy 0 ELMOD3
0.285077291980418 0.303079124729196 0.232 0.181 1 6Gy_vs_0Gy 0 AL096803.2
0.285201161670597 0.355546544623332 0.119 0.08 1 6Gy_vs_0Gy 0 AC003044.1
0.285806950333908 0.647727296116642 0.132 0.094 1 6Gy_vs_0Gy 0 FAM161A
0.286011270195184 0.4061726176933 0.159 0.116 1 6Gy_vs_0Gy 0 LARP6
0.286153937284869 0.763204513536578 0.073 0.043 1 6Gy_vs_0Gy 0 LINC01725
0.286153937284869 0.763204513536578 0.073 0.043 1 6Gy_vs_0Gy 0 SCN2A
0.286153937284869 0.763204513536578 0.073 0.043 1 6Gy_vs_0Gy 0 RETREG2
0.286153937284869 0.763204513536578 0.073 0.043 1 6Gy_vs_0Gy 0 PYURF
0.286153937284869 0.763204513536578 0.073 0.043 1 6Gy_vs_0Gy 0 TAF9
0.286153937284869 0.763204513536578 0.073 0.043 1 6Gy_vs_0Gy 0 COL19A1
0.286153937284869 0.87011971745309 0.073 0.043 1 6Gy_vs_0Gy 0 MRPS17
0.286153937284869 0.763204513536578 0.073 0.043 1 6Gy_vs_0Gy 0 TBC1D2
0.286153937284869 0.763204513536578 0.073 0.043 1 6Gy_vs_0Gy 0 LINC01186
0.286341789367968 0.95758255870343 0.179 0.138 1 6Gy_vs_0Gy 0 AL359232.1
0.286516776545106 0.317578694424312 0.093 0.058 1 6Gy_vs_0Gy 0 SLU7
0.286550953742279 0.782656876202751 0.139 0.101 1 6Gy_vs_0Gy 0 KIF11
0.286734734251338 0.309003958686302 0.49 0.442 1 6Gy_vs_0Gy 0 ITPK1
0.28675878918426 0.51057733076595 0.258 0.217 1 6Gy_vs_0Gy 0 PTS
0.287545496385178 0.71811662400804 0.166 0.123 1 6Gy_vs_0Gy 0 KCNMB4
0.288018978575829 0.71811662400804 0.139 0.101 1 6Gy_vs_0Gy 0 QPCTL
0.288600280476733 0.491608094199361 0.126 0.087 1 6Gy_vs_0Gy 0 PRAF2
0.289199124038713 0.474191041121951 0.212 0.167 1 6Gy_vs_0Gy 0 ESYT1
0.289258426385689 -0.451808377434272 0.066 0.101 1 6Gy_vs_0Gy 0 LNCAROD
0.289258426385689 0.635654463816067 0.099 0.065 1 6Gy_vs_0Gy 0 GTF2H2C
0.289258426385689 0.635654463816067 0.099 0.065 1 6Gy_vs_0Gy 0 TMEM231
0.289447031312114 0.71811662400804 0.132 0.094 1 6Gy_vs_0Gy 0 CTBP2
0.289862183551887 0.40777650339589 0.384 0.348 1 6Gy_vs_0Gy 0 SALL4
0.290012913544183 1.12009797046144 0.199 0.159 1 6Gy_vs_0Gy 0 CTNNA3
0.290167157277349 0.536382320276095 0.298 0.254 1 6Gy_vs_0Gy 0 CATSPERE
0.290729457205948 -0.544917781825753 0.026 0.051 1 6Gy_vs_0Gy 0 BRINP3
0.290729457205948 -0.322525360489306 0.026 0.051 1 6Gy_vs_0Gy 0 PKN3
0.290729457205948 -0.544917781825753 0.026 0.051 1 6Gy_vs_0Gy 0 RBM26-AS1
0.290729457205948 -0.544917781825753 0.026 0.051 1 6Gy_vs_0Gy 0 TMEM208
0.290729457205948 -0.544917781825753 0.026 0.051 1 6Gy_vs_0Gy 0 MRM1
0.291003229799609 0.635654463816067 0.179 0.138 1 6Gy_vs_0Gy 0 CASS4
0.291110880905641 0.647727296116642 0.073 0.043 1 6Gy_vs_0Gy 0 FUCA1
0.291110880905641 0.647727296116642 0.073 0.043 1 6Gy_vs_0Gy 0 LINC01833
0.291110880905641 0.647727296116642 0.073 0.043 1 6Gy_vs_0Gy 0 FASTKD3
0.291110880905641 0.647727296116642 0.073 0.043 1 6Gy_vs_0Gy 0 UBXN1
0.291110880905641 0.647727296116642 0.073 0.043 1 6Gy_vs_0Gy 0 DHODH
0.291110880905641 0.647727296116642 0.073 0.043 1 6Gy_vs_0Gy 0 NFKBID
0.291456455736245 0.344050905785502 0.152 0.109 1 6Gy_vs_0Gy 0 CHMP1A
0.291553034524513 0.548191622565728 0.172 0.13 1 6Gy_vs_0Gy 0 ZNF738
0.292496492005863 0.507549638068382 0.219 0.174 1 6Gy_vs_0Gy 0 DNAH11
0.292549203685056 0.355546544623332 0.126 0.087 1 6Gy_vs_0Gy 0 TMEM68
0.293087621622732 -0.636840271266793 0.099 0.138 1 6Gy_vs_0Gy 0 PRKN
0.293092176258704 0.300754071782953 0.43 0.377 1 6Gy_vs_0Gy 0 EPHB4
0.29328270777975 0.586326751452499 0.132 0.094 1 6Gy_vs_0Gy 0 TAGLN
0.29328270777975 0.586326751452499 0.132 0.094 1 6Gy_vs_0Gy 0 C16orf87
0.29328270777975 0.586326751452499 0.132 0.094 1 6Gy_vs_0Gy 0 PLTP
0.293428666133719 0.580613100258105 0.099 0.065 1 6Gy_vs_0Gy 0 IMPACT
0.293504890806946 0.366077212115501 0.265 0.21 1 6Gy_vs_0Gy 0 PER2
0.293757744757406 1.54819162256573 0.053 0.029 1 6Gy_vs_0Gy 0 AK4
0.294056364079031 0.257142840562337 0.185 0.138 1 6Gy_vs_0Gy 0 FABP7
0.294078805892922 0.677474639510694 0.073 0.043 1 6Gy_vs_0Gy 0 CPOX
0.294784560811025 0.455082218174247 0.099 0.065 1 6Gy_vs_0Gy 0 SSNA1
0.294874896479783 0.570559435594182 0.073 0.043 1 6Gy_vs_0Gy 0 CLN3
0.294979690320836 0.253448357004596 0.179 0.13 1 6Gy_vs_0Gy 0 EHBP1L1
0.295348051705483 0.288832874875332 0.642 0.645 1 6Gy_vs_0Gy 0 PDE8B
0.295424444971012 0.396188529120678 0.199 0.152 1 6Gy_vs_0Gy 0 IFT122
0.295868435784112 0.548191622565728 0.099 0.065 1 6Gy_vs_0Gy 0 ZSCAN20
0.295868435784112 0.548191622565728 0.099 0.065 1 6Gy_vs_0Gy 0 TRMT1
0.296247550391183 0.607085311619297 0.099 0.065 1 6Gy_vs_0Gy 0 ARRDC3
0.296338233023962 0.40063443415187 0.159 0.116 1 6Gy_vs_0Gy 0 B3GNT5
0.296477607228687 0.272218161024436 0.219 0.167 1 6Gy_vs_0Gy 0 CCS
0.296745310806663 0.226263527678365 0.185 0.138 1 6Gy_vs_0Gy 0 NAA10
0.296745896846268 0.300754071782952 0.185 0.138 1 6Gy_vs_0Gy 0 SF3B4
0.296745896846268 0.300754071782952 0.185 0.138 1 6Gy_vs_0Gy 0 ENDOV
0.296869727366473 0.472784219907705 0.212 0.167 1 6Gy_vs_0Gy 0 LINC02803
0.296997390204567 0.607085311619296 0.132 0.094 1 6Gy_vs_0Gy 0 AL596330.2
0.297590565429512 0.548191622565728 0.132 0.094 1 6Gy_vs_0Gy 0 KCTD18
0.297590565429512 0.548191622565728 0.132 0.094 1 6Gy_vs_0Gy 0 ATRIP
0.297879972679736 0.285157216731934 0.199 0.152 1 6Gy_vs_0Gy 0 MRAP2
0.298421512920896 1.02766099443957 0.113 0.08 1 6Gy_vs_0Gy 0 MGST1
0.298430187320059 1.45508221817425 0.033 0.014 1 6Gy_vs_0Gy 0 DNAH6
0.298430187320059 1.45508221817425 0.033 0.014 1 6Gy_vs_0Gy 0 ARLNC1
0.298679917958811 -0.560514636876772 0.139 0.181 1 6Gy_vs_0Gy 0 DHX37
0.298817774473662 0.580613100258105 0.099 0.065 1 6Gy_vs_0Gy 0 IGSF3
0.298947469952835 0.410688098815793 0.073 0.043 1 6Gy_vs_0Gy 0 AC073316.3
0.298983840158448 0.673427806447992 0.338 0.304 1 6Gy_vs_0Gy 0 WDR25
0.299033959634717 0.511665746540614 0.212 0.167 1 6Gy_vs_0Gy 0 AC234772.2
0.299134446372137 0.226263527678365 0.192 0.145 1 6Gy_vs_0Gy 0 CLPTM1L
0.299304880511417 -0.492450361931618 0.079 0.116 1 6Gy_vs_0Gy 0 METTL27
0.299503712354886 0.498150940066132 0.099 0.065 1 6Gy_vs_0Gy 0 BCL2L11
0.299638359796377 0.455082218174247 0.073 0.043 1 6Gy_vs_0Gy 0 PDHB
0.299638359796377 0.455082218174247 0.073 0.043 1 6Gy_vs_0Gy 0 PDCL
0.299638359796377 0.285157216731934 0.073 0.043 1 6Gy_vs_0Gy 0 FLVCR2
0.299638359796377 0.455082218174247 0.073 0.043 1 6Gy_vs_0Gy 0 MRM3
0.299638359796377 0.455082218174247 0.073 0.043 1 6Gy_vs_0Gy 0 GHDC
0.299638359796377 0.455082218174247 0.073 0.043 1 6Gy_vs_0Gy 0 PPP1R15A
0.299677442472392 0.207154704730661 0.152 0.109 1 6Gy_vs_0Gy 0 MXD4
0.30013436440813 0.625007219616559 0.139 0.101 1 6Gy_vs_0Gy 0 DCPS
0.300885337042772 0.522196414032783 0.132 0.094 1 6Gy_vs_0Gy 0 TAP1
0.300885337042772 0.522196414032783 0.132 0.094 1 6Gy_vs_0Gy 0 C9orf72
0.300885337042772 0.522196414032783 0.132 0.094 1 6Gy_vs_0Gy 0 AP002807.1
0.300887438733374 1.45508221817425 0.033 0.014 1 6Gy_vs_0Gy 0 AC007785.1
0.301256900935099 0.308240829844975 0.245 0.196 1 6Gy_vs_0Gy 0 AARSD1
0.301280366159491 1.00762324120302 0.053 0.029 1 6Gy_vs_0Gy 0 EFEMP2
0.301280366159491 1.00762324120302 0.053 0.029 1 6Gy_vs_0Gy 0 ROGDI
0.301559540403421 0.732616193703155 0.106 0.072 1 6Gy_vs_0Gy 0 NUDT22
0.3019143066212 0.513975907227815 0.132 0.094 1 6Gy_vs_0Gy 0 TBC1D31
0.301934270808987 0.313726368928705 0.192 0.145 1 6Gy_vs_0Gy 0 AP002495.1
0.302712681467433 0.24863134070682 0.437 0.391 1 6Gy_vs_0Gy 0 IKBKB
0.302747746649419 -0.12988028254691 0.126 0.174 1 6Gy_vs_0Gy 0 RGL2
0.303008176832005 -0.522197705325671 0.093 0.13 1 6Gy_vs_0Gy 0 UNC50
0.303319900204354 0.714468846992896 0.238 0.203 1 6Gy_vs_0Gy 0 ADGRV1
0.303353981701123 1.09251213878954 0.033 0.014 1 6Gy_vs_0Gy 0 AL390066.1
0.303353981701123 1.09251213878954 0.033 0.014 1 6Gy_vs_0Gy 0 ADCY10
0.303353981701123 1.09251213878954 0.033 0.014 1 6Gy_vs_0Gy 0 HOXD-AS2
0.303353981701123 1.09251213878954 0.033 0.014 1 6Gy_vs_0Gy 0 GLYCTK
0.303353981701123 1.09251213878954 0.033 0.014 1 6Gy_vs_0Gy 0 CADM2
0.303353981701123 1.28515721673193 0.033 0.014 1 6Gy_vs_0Gy 0 AC114316.1
0.303353981701123 1.09251213878954 0.033 0.014 1 6Gy_vs_0Gy 0 MDGA1
0.303353981701123 1.09251213878954 0.033 0.014 1 6Gy_vs_0Gy 0 DSCC1
0.303353981701123 1.09251213878954 0.033 0.014 1 6Gy_vs_0Gy 0 VWCE
0.303353981701123 1.6070853116193 0.033 0.014 1 6Gy_vs_0Gy 0 LINC02444
0.303353981701123 1.09251213878954 0.033 0.014 1 6Gy_vs_0Gy 0 GEMIN4
0.303353981701123 1.09251213878954 0.033 0.014 1 6Gy_vs_0Gy 0 HEXIM2
0.303353981701123 1.09251213878954 0.033 0.014 1 6Gy_vs_0Gy 0 FOSB
0.303603787367265 0.480173199137077 0.166 0.123 1 6Gy_vs_0Gy 0 TARS2
0.303603787367265 0.480173199137077 0.166 0.123 1 6Gy_vs_0Gy 0 TPBG
0.303757308422009 0.455082218174247 0.099 0.065 1 6Gy_vs_0Gy 0 GNPDA1
0.303893675634628 0.388586806387339 0.272 0.225 1 6Gy_vs_0Gy 0 ARL6IP1
0.304140373269433 0.431998605061205 0.166 0.123 1 6Gy_vs_0Gy 0 VSIG10
0.304146361621535 0.429547126067109 0.166 0.123 1 6Gy_vs_0Gy 0 JMJD6
0.304412430675391 0.828299541758463 0.225 0.188 1 6Gy_vs_0Gy 0 PCAT1
0.304544415954284 0.763204513536578 0.099 0.065 1 6Gy_vs_0Gy 0 DCLK1
0.304670977884321 0.417607512755584 0.212 0.167 1 6Gy_vs_0Gy 0 CDC37L1
0.304674516969553 0.548191622565728 0.132 0.094 1 6Gy_vs_0Gy 0 MFSD1
0.304674516969553 0.548191622565728 0.132 0.094 1 6Gy_vs_0Gy 0 SLC22A1
0.304775051769294 -0.522197705325671 0.099 0.138 1 6Gy_vs_0Gy 0 SPTBN5
0.305082554534732 0.87011971745309 0.053 0.029 1 6Gy_vs_0Gy 0 SCHLAP1
0.305082554534732 1.00762324120302 0.053 0.029 1 6Gy_vs_0Gy 0 HIGD2A
0.305082554534732 0.87011971745309 0.053 0.029 1 6Gy_vs_0Gy 0 AP002383.2
0.305082554534732 0.87011971745309 0.053 0.029 1 6Gy_vs_0Gy 0 FOXO3B
0.305082554534732 0.87011971745309 0.053 0.029 1 6Gy_vs_0Gy 0 AC005909.2
0.305082554534732 0.87011971745309 0.053 0.029 1 6Gy_vs_0Gy 0 ZNF404
0.305082554534732 0.87011971745309 0.053 0.029 1 6Gy_vs_0Gy 0 ALG12
0.305657852490721 0.410688098815793 0.099 0.065 1 6Gy_vs_0Gy 0 DBNDD2
0.305685122740958 0.677474639510694 0.106 0.072 1 6Gy_vs_0Gy 0 UBQLN4
0.305876443000868 0.870119717453091 0.033 0.014 1 6Gy_vs_0Gy 0 HTR1D
0.305876443000868 0.870119717453091 0.033 0.014 1 6Gy_vs_0Gy 0 AC098484.4
0.305876443000868 0.870119717453091 0.033 0.014 1 6Gy_vs_0Gy 0 AL445685.1
0.305876443000868 0.870119717453091 0.033 0.014 1 6Gy_vs_0Gy 0 AL606760.1
0.305876443000868 0.870119717453091 0.033 0.014 1 6Gy_vs_0Gy 0 AL353807.5
0.305876443000868 0.870119717453091 0.033 0.014 1 6Gy_vs_0Gy 0 ZC3H11B
0.305876443000868 0.870119717453091 0.033 0.014 1 6Gy_vs_0Gy 0 KLF11
0.305876443000868 0.870119717453091 0.033 0.014 1 6Gy_vs_0Gy 0 AC074011.1
0.305876443000868 0.870119717453091 0.033 0.014 1 6Gy_vs_0Gy 0 AC092567.1
0.305876443000868 0.870119717453091 0.033 0.014 1 6Gy_vs_0Gy 0 PLGLB1
0.305876443000868 0.870119717453091 0.033 0.014 1 6Gy_vs_0Gy 0 CKAP2L
0.305876443000868 0.870119717453091 0.033 0.014 1 6Gy_vs_0Gy 0 CASP10
0.305876443000868 0.870119717453091 0.033 0.014 1 6Gy_vs_0Gy 0 GRM7-AS3
0.305876443000868 0.870119717453091 0.033 0.014 1 6Gy_vs_0Gy 0 AC092422.1
0.305876443000868 0.870119717453091 0.033 0.014 1 6Gy_vs_0Gy 0 GATA2
0.305876443000868 0.870119717453091 0.033 0.014 1 6Gy_vs_0Gy 0 IL20RB-AS1
0.305876443000868 0.870119717453091 0.033 0.014 1 6Gy_vs_0Gy 0 EIF5A2
0.305876443000868 0.870119717453091 0.033 0.014 1 6Gy_vs_0Gy 0 MUC20
0.305876443000868 0.870119717453091 0.033 0.014 1 6Gy_vs_0Gy 0 SLC49A3
0.305876443000868 0.870119717453091 0.033 0.014 1 6Gy_vs_0Gy 0 MSANTD1
0.305876443000868 0.870119717453091 0.033 0.014 1 6Gy_vs_0Gy 0 FAM47E
0.305876443000868 0.870119717453091 0.033 0.014 1 6Gy_vs_0Gy 0 STPG2-AS1
0.305876443000868 0.870119717453091 0.033 0.014 1 6Gy_vs_0Gy 0 RPL34-AS1
0.305876443000868 0.870119717453091 0.033 0.014 1 6Gy_vs_0Gy 0 SERF1A
0.305876443000868 0.870119717453091 0.033 0.014 1 6Gy_vs_0Gy 0 BHMT2
0.305876443000868 0.870119717453091 0.033 0.014 1 6Gy_vs_0Gy 0 AC008496.3
0.305876443000868 0.870119717453091 0.033 0.014 1 6Gy_vs_0Gy 0 LOX
0.305876443000868 0.870119717453091 0.033 0.014 1 6Gy_vs_0Gy 0 AL136309.2
0.305876443000868 0.870119717453091 0.033 0.014 1 6Gy_vs_0Gy 0 SYCP2L
0.305876443000868 0.870119717453091 0.033 0.014 1 6Gy_vs_0Gy 0 PACRG
0.305876443000868 0.870119717453091 0.033 0.014 1 6Gy_vs_0Gy 0 AC005154.4
0.305876443000868 0.870119717453091 0.033 0.014 1 6Gy_vs_0Gy 0 AC000120.1
0.305876443000868 0.870119717453091 0.033 0.014 1 6Gy_vs_0Gy 0 AC015983.2
0.305876443000868 0.870119717453091 0.033 0.014 1 6Gy_vs_0Gy 0 REEP4
0.305876443000868 0.870119717453091 0.033 0.014 1 6Gy_vs_0Gy 0 DEPTOR
0.305876443000868 0.870119717453091 0.033 0.014 1 6Gy_vs_0Gy 0 AC090921.1
0.305876443000868 0.870119717453091 0.033 0.014 1 6Gy_vs_0Gy 0 AL359095.1
0.305876443000868 0.870119717453091 0.033 0.014 1 6Gy_vs_0Gy 0 AL355377.4
0.305876443000868 0.870119717453091 0.033 0.014 1 6Gy_vs_0Gy 0 OMD
0.305876443000868 0.870119717453091 0.033 0.014 1 6Gy_vs_0Gy 0 CCDC180
0.305876443000868 0.870119717453091 0.033 0.014 1 6Gy_vs_0Gy 0 GSN-AS1
0.305876443000868 0.870119717453091 0.033 0.014 1 6Gy_vs_0Gy 0 AL157938.3
0.305876443000868 0.870119717453091 0.033 0.014 1 6Gy_vs_0Gy 0 IFIT2
0.305876443000868 0.870119717453091 0.033 0.014 1 6Gy_vs_0Gy 0 MFSD13A
0.305876443000868 0.870119717453091 0.033 0.014 1 6Gy_vs_0Gy 0 DRD4
0.305876443000868 0.870119717453091 0.033 0.014 1 6Gy_vs_0Gy 0 AC022762.1
0.305876443000868 0.870119717453091 0.033 0.014 1 6Gy_vs_0Gy 0 RIN1
0.305876443000868 0.870119717453091 0.033 0.014 1 6Gy_vs_0Gy 0 AIP
0.305876443000868 0.870119717453091 0.033 0.014 1 6Gy_vs_0Gy 0 CCDC81
0.305876443000868 0.870119717453091 0.033 0.014 1 6Gy_vs_0Gy 0 CARD16
0.305876443000868 0.870119717453091 0.033 0.014 1 6Gy_vs_0Gy 0 DNAJC22
0.305876443000868 0.870119717453091 0.033 0.014 1 6Gy_vs_0Gy 0 AC025419.1
0.305876443000868 0.870119717453091 0.033 0.014 1 6Gy_vs_0Gy 0 PPFIA2-AS1
0.305876443000868 0.870119717453091 0.033 0.014 1 6Gy_vs_0Gy 0 AL445223.1
0.305876443000868 0.870119717453091 0.033 0.014 1 6Gy_vs_0Gy 0 AL096870.8
0.305876443000868 0.870119717453091 0.033 0.014 1 6Gy_vs_0Gy 0 FUT8-AS1
0.305876443000868 0.870119717453091 0.033 0.014 1 6Gy_vs_0Gy 0 AL049840.2
0.305876443000868 0.870119717453091 0.033 0.014 1 6Gy_vs_0Gy 0 AC100830.1
0.305876443000868 0.870119717453091 0.033 0.014 1 6Gy_vs_0Gy 0 ITGA11
0.305876443000868 0.870119717453091 0.033 0.014 1 6Gy_vs_0Gy 0 NR2F2-AS1
0.305876443000868 0.870119717453091 0.033 0.014 1 6Gy_vs_0Gy 0 AC069029.1
0.305876443000868 0.870119717453091 0.033 0.014 1 6Gy_vs_0Gy 0 ATXN1L
0.305876443000868 0.870119717453091 0.033 0.014 1 6Gy_vs_0Gy 0 NTN1
0.305876443000868 0.870119717453091 0.033 0.014 1 6Gy_vs_0Gy 0 AC069366.2
0.305876443000868 0.870119717453091 0.033 0.014 1 6Gy_vs_0Gy 0 NEK8
0.305876443000868 0.870119717453091 0.033 0.014 1 6Gy_vs_0Gy 0 AC025048.2
0.305876443000868 0.870119717453091 0.033 0.014 1 6Gy_vs_0Gy 0 AC027601.6
0.305876443000868 0.870119717453091 0.033 0.014 1 6Gy_vs_0Gy 0 ZNF396
0.305876443000868 0.870119717453091 0.033 0.014 1 6Gy_vs_0Gy 0 ZNF57
0.305876443000868 0.870119717453091 0.033 0.014 1 6Gy_vs_0Gy 0 RAB11B-AS1
0.305876443000868 0.870119717453091 0.033 0.014 1 6Gy_vs_0Gy 0 SPC24
0.305876443000868 0.870119717453091 0.033 0.014 1 6Gy_vs_0Gy 0 SDHAF1
0.305876443000868 0.870119717453091 0.033 0.014 1 6Gy_vs_0Gy 0 PNMA8A
0.305876443000868 0.870119717453091 0.033 0.014 1 6Gy_vs_0Gy 0 FAM83E
0.305876443000868 0.870119717453091 0.033 0.014 1 6Gy_vs_0Gy 0 AC005498.3
0.305876443000868 0.870119717453091 0.033 0.014 1 6Gy_vs_0Gy 0 TRAPPC2B
0.305876443000868 0.870119717453091 0.033 0.014 1 6Gy_vs_0Gy 0 AC004076.2
0.305876443000868 0.870119717453091 0.033 0.014 1 6Gy_vs_0Gy 0 SRXN1
0.305876443000868 0.870119717453091 0.033 0.014 1 6Gy_vs_0Gy 0 KIZ-AS1
0.305876443000868 0.870119717453091 0.033 0.014 1 6Gy_vs_0Gy 0 AL035252.3
0.305876443000868 0.870119717453091 0.033 0.014 1 6Gy_vs_0Gy 0 TMPRSS3
0.305876443000868 0.870119717453091 0.033 0.014 1 6Gy_vs_0Gy 0 YDJC
0.305876443000868 0.870119717453091 0.033 0.014 1 6Gy_vs_0Gy 0 LARGE-AS1
0.305876443000868 0.870119717453091 0.033 0.014 1 6Gy_vs_0Gy 0 SMDT1
0.305876443000868 0.870119717453091 0.033 0.014 1 6Gy_vs_0Gy 0 GPRASP2
0.305922151925257 0.607085311619296 0.245 0.203 1 6Gy_vs_0Gy 0 TAF1C
0.305924222147193 0.276112077128927 0.45 0.384 1 6Gy_vs_0Gy 0 KDM3A
0.306400287944051 0.253448357004596 0.185 0.138 1 6Gy_vs_0Gy 0 APOBEC3F
0.306511413388726 0.51057733076595 0.252 0.21 1 6Gy_vs_0Gy 0 RHBDD2
0.306536788840767 0.341010451465452 0.351 0.304 1 6Gy_vs_0Gy 0 AC010198.2
0.306966498524889 -0.525808958878049 0.093 0.13 1 6Gy_vs_0Gy 0 WSCD2
0.307119443725353 0.87011971745309 0.033 0.014 1 6Gy_vs_0Gy 0 AC108467.1
0.307122567136892 0.300754071782952 0.192 0.145 1 6Gy_vs_0Gy 0 NIT1
0.307998775556897 0.232689796837798 0.152 0.109 1 6Gy_vs_0Gy 0 SYNGR1
0.308025902177496 0.985596934873026 0.053 0.029 1 6Gy_vs_0Gy 0 PSAT1
0.308190333464537 0.658615612259378 0.106 0.072 1 6Gy_vs_0Gy 0 NTMT1
0.30836582849749 0.870119717453091 0.033 0.014 1 6Gy_vs_0Gy 0 AP005230.1
0.308629332069186 0.285157216731934 0.073 0.043 1 6Gy_vs_0Gy 0 RSAD1
0.308812379965691 0.517817973522209 0.225 0.181 1 6Gy_vs_0Gy 0 FAM169A
0.309055339325509 0.71811662400804 0.053 0.029 1 6Gy_vs_0Gy 0 ROR1-AS1
0.309055339325509 0.71811662400804 0.053 0.029 1 6Gy_vs_0Gy 0 BOLA1
0.309055339325509 0.71811662400804 0.053 0.029 1 6Gy_vs_0Gy 0 AL590666.2
0.309055339325509 0.71811662400804 0.053 0.029 1 6Gy_vs_0Gy 0 AL606489.1
0.309055339325509 0.71811662400804 0.053 0.029 1 6Gy_vs_0Gy 0 ZNF669
0.309055339325509 0.71811662400804 0.053 0.029 1 6Gy_vs_0Gy 0 C2orf81
0.309055339325509 0.71811662400804 0.053 0.029 1 6Gy_vs_0Gy 0 TTN-AS1
0.309055339325509 0.71811662400804 0.053 0.029 1 6Gy_vs_0Gy 0 BCS1L
0.309055339325509 0.71811662400804 0.053 0.029 1 6Gy_vs_0Gy 0 AC096921.2
0.309055339325509 0.71811662400804 0.053 0.029 1 6Gy_vs_0Gy 0 NKX6-1
0.309055339325509 0.71811662400804 0.053 0.029 1 6Gy_vs_0Gy 0 ING2
0.309055339325509 0.71811662400804 0.053 0.029 1 6Gy_vs_0Gy 0 AGPAT1
0.309055339325509 0.71811662400804 0.053 0.029 1 6Gy_vs_0Gy 0 MED20
0.309055339325509 0.71811662400804 0.053 0.029 1 6Gy_vs_0Gy 0 SMPD2
0.309055339325509 0.71811662400804 0.053 0.029 1 6Gy_vs_0Gy 0 NUDT1
0.309055339325509 0.71811662400804 0.053 0.029 1 6Gy_vs_0Gy 0 C7orf25
0.309055339325509 0.71811662400804 0.053 0.029 1 6Gy_vs_0Gy 0 AC000065.2
0.309055339325509 0.71811662400804 0.053 0.029 1 6Gy_vs_0Gy 0 POP7
0.309055339325509 0.71811662400804 0.053 0.029 1 6Gy_vs_0Gy 0 STRIP2
0.309055339325509 0.71811662400804 0.053 0.029 1 6Gy_vs_0Gy 0 UBXN8
0.309055339325509 0.71811662400804 0.053 0.029 1 6Gy_vs_0Gy 0 STN1
0.309055339325509 0.71811662400804 0.053 0.029 1 6Gy_vs_0Gy 0 GDPD5
0.309055339325509 0.71811662400804 0.053 0.029 1 6Gy_vs_0Gy 0 VWA5A
0.309055339325509 0.71811662400804 0.053 0.029 1 6Gy_vs_0Gy 0 ASB8
0.309055339325509 0.71811662400804 0.053 0.029 1 6Gy_vs_0Gy 0 NEK3
0.309055339325509 0.71811662400804 0.053 0.029 1 6Gy_vs_0Gy 0 AKAP5
0.309055339325509 0.71811662400804 0.053 0.029 1 6Gy_vs_0Gy 0 AC068724.3
0.309055339325509 0.71811662400804 0.053 0.029 1 6Gy_vs_0Gy 0 TLCD2
0.309055339325509 0.71811662400804 0.053 0.029 1 6Gy_vs_0Gy 0 OSBPL7
0.309055339325509 0.71811662400804 0.053 0.029 1 6Gy_vs_0Gy 0 SNHG20
0.309055339325509 0.71811662400804 0.053 0.029 1 6Gy_vs_0Gy 0 IZUMO4
0.309055339325509 0.71811662400804 0.053 0.029 1 6Gy_vs_0Gy 0 AL049646.1
0.309055339325509 0.71811662400804 0.053 0.029 1 6Gy_vs_0Gy 0 GATD3B
0.309055339325509 0.71811662400804 0.053 0.029 1 6Gy_vs_0Gy 0 FAAH2
0.309797843246597 0.455082218174246 0.132 0.094 1 6Gy_vs_0Gy 0 ADRM1
0.309979549314525 0.372620057982274 0.099 0.065 1 6Gy_vs_0Gy 0 AL021707.1
0.31042432968062 -0.714842783268066 0.033 0.058 1 6Gy_vs_0Gy 0 RBKS
0.31042432968062 -0.714842783268066 0.033 0.058 1 6Gy_vs_0Gy 0 AC092120.3
0.31042432968062 -0.714842783268066 0.033 0.058 1 6Gy_vs_0Gy 0 NEURL2
0.310448969119822 0.548191622565728 0.179 0.138 1 6Gy_vs_0Gy 0 UQCR11
0.310449118621051 0.502387932952603 0.179 0.138 1 6Gy_vs_0Gy 0 TBC1D10B
0.310593353386477 0.339605000754311 0.291 0.239 1 6Gy_vs_0Gy 0 PSMD9
0.310629739499054 0.455082218174246 0.139 0.101 1 6Gy_vs_0Gy 0 NQO1
0.311000639707059 0.285157216731934 0.126 0.087 1 6Gy_vs_0Gy 0 GSKIP
0.311163854509605 -0.358149270220027 0.179 0.225 1 6Gy_vs_0Gy 0 SLC4A5
0.31143419278828 0.618580950457126 0.199 0.159 1 6Gy_vs_0Gy 0 MAN2A2
0.311488675040899 -0.48351723716161 0.113 0.152 1 6Gy_vs_0Gy 0 NKAPD1
0.312049778143929 0.285157216731934 0.192 0.145 1 6Gy_vs_0Gy 0 NARS
0.312138016263877 0.455082218174247 0.033 0.014 1 6Gy_vs_0Gy 0 AL359643.3
0.312138016263877 0.455082218174247 0.033 0.014 1 6Gy_vs_0Gy 0 BORA
0.312138016263877 0.455082218174247 0.033 0.014 1 6Gy_vs_0Gy 0 AC051619.6
0.312247154354161 0.71811662400804 0.225 0.188 1 6Gy_vs_0Gy 0 TCAIM
0.312434232680007 0.522196414032783 0.225 0.181 1 6Gy_vs_0Gy 0 P2RY11
0.312837516198382 0.445980011066994 0.371 0.333 1 6Gy_vs_0Gy 0 EXOC7
0.312866491936714 0.607085311619297 0.053 0.029 1 6Gy_vs_0Gy 0 CENPO
0.313091587693222 0.422660740481869 0.132 0.094 1 6Gy_vs_0Gy 0 ALAS1
0.313091587693222 0.422660740481869 0.132 0.094 1 6Gy_vs_0Gy 0 POC5
0.313091587693222 0.422660740481869 0.132 0.094 1 6Gy_vs_0Gy 0 TSTA3
0.313091587693222 0.422660740481869 0.132 0.094 1 6Gy_vs_0Gy 0 ST6GALNAC6
0.313137690588221 -0.644453455376668 0.033 0.058 1 6Gy_vs_0Gy 0 C8orf37
0.313340099521242 0.377079706172973 0.166 0.123 1 6Gy_vs_0Gy 0 PPP2R5B
0.313407499854013 0.570559435594182 0.185 0.145 1 6Gy_vs_0Gy 0 IFNLR1
0.313642847503321 0.522196414032783 0.185 0.145 1 6Gy_vs_0Gy 0 CACYBP
0.313696316143642 0.513975907227815 0.238 0.196 1 6Gy_vs_0Gy 0 FBRSL1
0.314005952997787 0.225600372051479 0.404 0.348 1 6Gy_vs_0Gy 0 KIAA1522
0.31443551714453 0.522196414032783 0.179 0.138 1 6Gy_vs_0Gy 0 NOVA2
0.314912874278609 0.580613100258105 0.106 0.072 1 6Gy_vs_0Gy 0 GGPS1
0.314912874278609 0.580613100258105 0.106 0.072 1 6Gy_vs_0Gy 0 NME6
0.314912874278609 0.580613100258105 0.106 0.072 1 6Gy_vs_0Gy 0 C12orf57
0.314912874278609 0.580613100258105 0.106 0.072 1 6Gy_vs_0Gy 0 MTERF2
0.314912874278609 0.580613100258105 0.106 0.072 1 6Gy_vs_0Gy 0 NAGPA
0.315231120667824 0.777010313061609 0.079 0.051 1 6Gy_vs_0Gy 0 AC027644.3
0.315231120667824 0.777010313061609 0.079 0.051 1 6Gy_vs_0Gy 0 CNNM1
0.315231120667824 0.87011971745309 0.079 0.051 1 6Gy_vs_0Gy 0 ZNF23
0.315231120667824 0.87011971745309 0.079 0.051 1 6Gy_vs_0Gy 0 PSMB6
0.315231120667824 0.777010313061609 0.079 0.051 1 6Gy_vs_0Gy 0 HAUS5
0.315322170522167 0.625007219616559 0.139 0.101 1 6Gy_vs_0Gy 0 VSIR
0.31607645403061 0.691782476194578 0.258 0.21 1 6Gy_vs_0Gy 0 SRGAP3
0.316524687667166 0.513975907227815 0.139 0.101 1 6Gy_vs_0Gy 0 STX10
0.316765188774107 0.455082218174247 0.053 0.029 1 6Gy_vs_0Gy 0 CIP2A
0.316765188774107 0.455082218174247 0.053 0.029 1 6Gy_vs_0Gy 0 ZNF816
0.316779344777038 0.308240829844975 0.245 0.196 1 6Gy_vs_0Gy 0 ISOC2
0.317063027806465 0.744588835369231 0.113 0.08 1 6Gy_vs_0Gy 0 NDNF
0.317064584642949 0.455082218174246 0.199 0.152 1 6Gy_vs_0Gy 0 AC092683.1
0.31758234362757 0.393681673510103 0.132 0.094 1 6Gy_vs_0Gy 0 RUVBL2
0.317837438689241 -0.492450361931618 0.033 0.058 1 6Gy_vs_0Gy 0 RNPEPL1
0.317837438689241 -0.492450361931618 0.033 0.058 1 6Gy_vs_0Gy 0 GPRC5A
0.31842420542687 0.498150940066132 0.179 0.138 1 6Gy_vs_0Gy 0 AC046134.2
0.318426161876199 0.270657647036819 0.331 0.275 1 6Gy_vs_0Gy 0 RTL8C
0.318482586830015 0.393681673510103 0.238 0.188 1 6Gy_vs_0Gy 0 GPT2
0.318488234330064 0.607085311619297 0.106 0.072 1 6Gy_vs_0Gy 0 KIAA1257
0.318488234330064 0.607085311619297 0.106 0.072 1 6Gy_vs_0Gy 0 TRIM3
0.318777176858588 0.173511860903025 0.285 0.225 1 6Gy_vs_0Gy 0 TLR4
0.319178338817683 0.53308473017552 0.106 0.072 1 6Gy_vs_0Gy 0 ABRACL
0.320458280834952 0.486791077901584 0.139 0.101 1 6Gy_vs_0Gy 0 TLNRD1
0.320458280834952 0.486791077901584 0.139 0.101 1 6Gy_vs_0Gy 0 ERCC1
0.320458280834952 0.486791077901584 0.139 0.101 1 6Gy_vs_0Gy 0 ABCD1
0.320484451658763 0.502387932952603 0.179 0.138 1 6Gy_vs_0Gy 0 ISG20L2
0.320560745498203 0.417607512755584 0.106 0.072 1 6Gy_vs_0Gy 0 ATP5PD
0.320748302018942 0.677474639510694 0.079 0.051 1 6Gy_vs_0Gy 0 PDCL3
0.320748302018942 0.677474639510694 0.079 0.051 1 6Gy_vs_0Gy 0 C12orf49
0.320748302018942 0.677474639510694 0.079 0.051 1 6Gy_vs_0Gy 0 NUBP1
0.320748302018942 0.677474639510694 0.079 0.051 1 6Gy_vs_0Gy 0 DNAJB1
0.320748302018942 0.677474639510694 0.079 0.051 1 6Gy_vs_0Gy 0 EDDM13
0.320925669132666 0.483096594343843 0.139 0.101 1 6Gy_vs_0Gy 0 NCOA4
0.321033260738161 0.174974298981511 0.132 0.094 1 6Gy_vs_0Gy 0 CCDC107
0.321033260738161 0.355546544623332 0.132 0.094 1 6Gy_vs_0Gy 0 ERF
0.321389635821866 0.355546544623332 0.291 0.246 1 6Gy_vs_0Gy 0 PLEKHG2
0.321467508632006 0.647727296116642 0.106 0.072 1 6Gy_vs_0Gy 0 POU6F2
0.321501668994055 1.15962633464807 0.086 0.058 1 6Gy_vs_0Gy 0 RBM20
0.321563348479311 0.361106069965232 0.272 0.225 1 6Gy_vs_0Gy 0 SCART1
0.321861678128169 0.270657647036819 0.411 0.362 1 6Gy_vs_0Gy 0 MVB12B
0.322442194070758 0.498150940066132 0.106 0.072 1 6Gy_vs_0Gy 0 AC008906.1
0.322442194070758 0.498150940066132 0.106 0.072 1 6Gy_vs_0Gy 0 HAVCR2
0.322442194070758 0.498150940066132 0.106 0.072 1 6Gy_vs_0Gy 0 NHP2
0.322442194070758 0.498150940066132 0.106 0.072 1 6Gy_vs_0Gy 0 LY6G5B
0.322442194070758 0.498150940066132 0.106 0.072 1 6Gy_vs_0Gy 0 FEM1A
0.322614307299319 0.475840778341043 0.185 0.145 1 6Gy_vs_0Gy 0 ITGA9-AS1
0.322646170039846 0.700194716010778 0.152 0.116 1 6Gy_vs_0Gy 0 CCDC146
0.323787580645634 0.471570340962815 0.232 0.188 1 6Gy_vs_0Gy 0 CCDC142
0.324052132692418 0.700194716010778 0.079 0.051 1 6Gy_vs_0Gy 0 AC079352.1
0.324162283732746 0.228573688365567 0.272 0.217 1 6Gy_vs_0Gy 0 NBR1
0.324201620393313 0.507549638068382 0.272 0.232 1 6Gy_vs_0Gy 0 COX7B
0.324319600415521 0.513975907227815 0.139 0.101 1 6Gy_vs_0Gy 0 EIF2B1
0.324361978309489 0.808719172788947 0.113 0.08 1 6Gy_vs_0Gy 0 MTHFSD
0.324690045766474 0.384692890282848 0.172 0.13 1 6Gy_vs_0Gy 0 RHBDF2
0.324858182402713 0.607085311619296 0.079 0.051 1 6Gy_vs_0Gy 0 ZNF391
0.324931846649755 0.455082218174247 0.139 0.101 1 6Gy_vs_0Gy 0 POMZP3
0.324931846649755 0.455082218174247 0.139 0.101 1 6Gy_vs_0Gy 0 RSKR
0.325081241165224 0.306218832259764 0.245 0.196 1 6Gy_vs_0Gy 0 TNFRSF25
0.325344491903102 0.313726368928705 0.205 0.159 1 6Gy_vs_0Gy 0 NIPSNAP1
0.325363532296716 0.53308473017552 0.106 0.072 1 6Gy_vs_0Gy 0 MYLK-AS1
0.325608116885432 0.329551336090387 0.132 0.094 1 6Gy_vs_0Gy 0 HERPUD1
0.325696335040846 -0.781956979126603 0.04 0.065 1 6Gy_vs_0Gy 0 INPP4B
0.326612383780597 0.344050905785502 0.132 0.094 1 6Gy_vs_0Gy 0 AC089983.1
0.326695183841253 0.570559435594182 0.079 0.051 1 6Gy_vs_0Gy 0 AL592295.4
0.326695183841253 0.570559435594182 0.079 0.051 1 6Gy_vs_0Gy 0 MST1
0.326695183841253 0.570559435594182 0.079 0.051 1 6Gy_vs_0Gy 0 LINC01337
0.326695183841253 0.570559435594182 0.079 0.051 1 6Gy_vs_0Gy 0 APBB3
0.326695183841253 0.570559435594182 0.079 0.051 1 6Gy_vs_0Gy 0 PCDHGC3
0.326695183841253 0.570559435594182 0.079 0.051 1 6Gy_vs_0Gy 0 MOSPD3
0.326695183841253 0.570559435594182 0.079 0.051 1 6Gy_vs_0Gy 0 C20orf96
0.326695183841253 0.570559435594182 0.079 0.051 1 6Gy_vs_0Gy 0 U2AF1L5
0.326695183841253 0.570559435594182 0.079 0.051 1 6Gy_vs_0Gy 0 CSTF2
0.326901586717865 0.39095188075453 0.166 0.123 1 6Gy_vs_0Gy 0 LRATD1
0.327112451170623 0.47780229467433 0.272 0.232 1 6Gy_vs_0Gy 0 SWT1
0.327450334097147 0.384692890282849 0.225 0.181 1 6Gy_vs_0Gy 0 UPF1
0.327622677017788 1.09251213878954 0.086 0.058 1 6Gy_vs_0Gy 0 AL512380.2
0.327846184956511 0.237851501953577 0.232 0.181 1 6Gy_vs_0Gy 0 USP40
0.327876928234517 0.693241955369011 0.113 0.08 1 6Gy_vs_0Gy 0 TNIP2
0.327992107895598 0.363159728733207 0.219 0.174 1 6Gy_vs_0Gy 0 CLIP3
0.327994969536331 0.251990352796735 0.238 0.188 1 6Gy_vs_0Gy 0 HES4
0.328080215380687 0.192047812340453 0.099 0.065 1 6Gy_vs_0Gy 0 PPEF1
0.328462158871944 0.570559435594182 0.298 0.268 1 6Gy_vs_0Gy 0 ZNF439
0.328513895978779 0.169679999311998 0.192 0.145 1 6Gy_vs_0Gy 0 MARCKSL1
0.328645508906977 0.455082218174246 0.179 0.138 1 6Gy_vs_0Gy 0 AC026356.1
0.328979685095032 0.548191622565728 0.079 0.051 1 6Gy_vs_0Gy 0 GALM
0.328979685095032 0.548191622565728 0.079 0.051 1 6Gy_vs_0Gy 0 AC024901.1
0.329085609033261 0.195360546381288 0.464 0.406 1 6Gy_vs_0Gy 0 ZNF274
0.329157898144078 0.714000515535808 0.232 0.196 1 6Gy_vs_0Gy 0 CACNA1E
0.329394869892914 0.567556947432658 0.272 0.239 1 6Gy_vs_0Gy 0 SPART
0.329474130548976 0.480173199137077 0.252 0.21 1 6Gy_vs_0Gy 0 RBMS2
0.329556644967649 0.57638851439638 0.146 0.109 1 6Gy_vs_0Gy 0 HOPX
0.329921216948703 0.647727296116642 0.113 0.08 1 6Gy_vs_0Gy 0 TNR
0.330173983620062 0.285157216731934 0.47 0.42 1 6Gy_vs_0Gy 0 DAB2IP
0.330260806538414 0.422660740481869 0.139 0.101 1 6Gy_vs_0Gy 0 NSUN5
0.33029110834146 0.570559435594182 0.146 0.109 1 6Gy_vs_0Gy 0 GNG10
0.330320287481907 0.298963016256964 0.205 0.159 1 6Gy_vs_0Gy 0 LINC01355
0.331102972365219 0.556011127025027 0.185 0.145 1 6Gy_vs_0Gy 0 ZNF208
0.331309285123163 0.439485363123228 0.245 0.203 1 6Gy_vs_0Gy 0 SLC25A32
0.331326383050986 -0.644453455376668 0.04 0.065 1 6Gy_vs_0Gy 0 ARRDC1-AS1
0.331326383050986 -0.644453455376668 0.04 0.065 1 6Gy_vs_0Gy 0 CLBA1
0.331691297407385 0.468021273881744 0.258 0.217 1 6Gy_vs_0Gy 0 ZC3H6
0.331765855298603 0.607085311619297 0.113 0.08 1 6Gy_vs_0Gy 0 MMP14
0.332136488351222 0.920745790523058 0.126 0.094 1 6Gy_vs_0Gy 0 HOXD3
0.332515100590624 0.442698493718414 0.305 0.268 1 6Gy_vs_0Gy 0 TTC12
0.3330343450704 0.277295098958964 0.311 0.268 1 6Gy_vs_0Gy 0 ZNF445
0.333039892872809 0.372620057982274 0.106 0.072 1 6Gy_vs_0Gy 0 PIAS3
0.333039892872809 0.372620057982274 0.106 0.072 1 6Gy_vs_0Gy 0 CDK9
0.333281299602235 0.434020602646417 0.185 0.145 1 6Gy_vs_0Gy 0 DERL1
0.333931503997688 0.629111617949295 0.199 0.159 1 6Gy_vs_0Gy 0 NALCN
0.334282922160359 0.417607512755584 0.179 0.138 1 6Gy_vs_0Gy 0 HSPBAP1
0.334398423104668 0.654391026397653 0.159 0.123 1 6Gy_vs_0Gy 0 AL731769.2
0.334788388249128 0.239353527118809 0.477 0.435 1 6Gy_vs_0Gy 0 ITGB5
0.335287312480738 0.283981905024659 0.795 0.783 1 6Gy_vs_0Gy 0 CASC15
0.336034382285842 0.561997422090758 0.113 0.08 1 6Gy_vs_0Gy 0 ZNF850
0.336180896837789 0.40063443415187 0.079 0.051 1 6Gy_vs_0Gy 0 ZBED1
0.33671858277863 0.599158395847667 0.298 0.261 1 6Gy_vs_0Gy 0 AL445213.2
0.337335459100565 0.527232003930082 0.185 0.145 1 6Gy_vs_0Gy 0 SNHG5
0.337528356547044 0.310692308839071 0.278 0.232 1 6Gy_vs_0Gy 0 FBXO10
0.33793187353548 0.693241955369011 0.119 0.087 1 6Gy_vs_0Gy 0 GRK6
0.338173580242284 0.232689796837799 0.106 0.072 1 6Gy_vs_0Gy 0 SAMD12-AS1
0.338299393766056 0.192047812340452 0.172 0.13 1 6Gy_vs_0Gy 0 Z97205.2
0.338690401552537 0.367619376923907 0.258 0.21 1 6Gy_vs_0Gy 0 IFFO1
0.338885105455274 0.204538756523649 0.166 0.123 1 6Gy_vs_0Gy 0 OAZ2
0.338919256266833 0.586326751452499 0.113 0.08 1 6Gy_vs_0Gy 0 C2orf76
0.339067540241579 0.49160809419936 0.245 0.21 1 6Gy_vs_0Gy 0 DUBR
0.339274465264599 0.53308473017552 0.113 0.08 1 6Gy_vs_0Gy 0 AC078846.1
0.339274465264599 0.53308473017552 0.113 0.08 1 6Gy_vs_0Gy 0 NFKB2
0.339274465264599 0.53308473017552 0.113 0.08 1 6Gy_vs_0Gy 0 AKIP1
0.339274465264599 0.53308473017552 0.113 0.08 1 6Gy_vs_0Gy 0 ZNF202
0.33934715768889 -0.207882794548183 0.086 0.123 1 6Gy_vs_0Gy 0 AC007391.3
0.339418363614831 -0.451808377434272 0.04 0.065 1 6Gy_vs_0Gy 0 UCKL1-AS1
0.339707079998927 0.495724202671592 0.258 0.217 1 6Gy_vs_0Gy 0 ZNF69
0.340166109113729 0.298963016256964 0.205 0.159 1 6Gy_vs_0Gy 0 GEMIN5
0.340295922523388 0.469581787869362 0.238 0.196 1 6Gy_vs_0Gy 0 UGT8
0.342359111962122 0.25072371966806 0.344 0.29 1 6Gy_vs_0Gy 0 TFB1M
0.342376131733296 0.341010451465452 0.344 0.304 1 6Gy_vs_0Gy 0 AKR1A1
0.342444953752549 0.47780229467433 0.252 0.217 1 6Gy_vs_0Gy 0 FAM151B
0.34254375854049 0.940509045344488 0.086 0.058 1 6Gy_vs_0Gy 0 AL603840.1
0.342600975402772 0.985596934873026 0.06 0.036 1 6Gy_vs_0Gy 0 B3GALNT1
0.342600975402772 0.985596934873026 0.06 0.036 1 6Gy_vs_0Gy 0 KCNMB2-AS1
0.342636069956504 0.344050905785502 0.139 0.101 1 6Gy_vs_0Gy 0 COMMD2
0.34291465541029 0.561997422090758 0.113 0.08 1 6Gy_vs_0Gy 0 NDUFA3
0.344168731116707 0.278584562808448 0.344 0.297 1 6Gy_vs_0Gy 0 MACROD1
0.344172732715355 0.39095188075453 0.185 0.145 1 6Gy_vs_0Gy 0 ZNF136
0.344899200728117 0.348167014257734 0.212 0.167 1 6Gy_vs_0Gy 0 BCL6
0.345111417747951 0.344050905785502 0.146 0.109 1 6Gy_vs_0Gy 0 LINC01535
0.345547893712863 0.620141464444742 0.179 0.145 1 6Gy_vs_0Gy 0 WDYHV1
0.345589623429396 0.297540941187766 0.219 0.174 1 6Gy_vs_0Gy 0 AC027031.2
0.346016003462786 0.335783289801902 0.179 0.138 1 6Gy_vs_0Gy 0 TIGAR
0.346131654029271 0.441276418649216 0.199 0.159 1 6Gy_vs_0Gy 0 FRMD4B
0.346405880382573 0.700194716010778 0.086 0.058 1 6Gy_vs_0Gy 0 NBPF19
0.346826774407508 0.306218832259764 0.139 0.101 1 6Gy_vs_0Gy 0 DARS2
0.347242098836948 0.738016181445745 0.272 0.246 1 6Gy_vs_0Gy 0 FAM110B
0.347411035243263 0.870119717453091 0.06 0.036 1 6Gy_vs_0Gy 0 PAOX
0.347411035243263 0.870119717453091 0.06 0.036 1 6Gy_vs_0Gy 0 FUT4
0.347720321055656 0.455082218174247 0.113 0.08 1 6Gy_vs_0Gy 0 ANKZF1
0.347720321055656 0.455082218174247 0.113 0.08 1 6Gy_vs_0Gy 0 NPIPA1
0.347720321055656 0.455082218174247 0.113 0.08 1 6Gy_vs_0Gy 0 CES2
0.347780827821734 0.537544378366219 0.152 0.116 1 6Gy_vs_0Gy 0 CYC1
0.347863916641835 -0.28188337599196 0.04 0.065 1 6Gy_vs_0Gy 0 GPM6A
0.347934535045627 -1.12988028254691 0.013 0.029 1 6Gy_vs_0Gy 0 AL160254.1
0.347934535045627 -1.12988028254691 0.013 0.029 1 6Gy_vs_0Gy 0 CCBE1
0.347934535045627 -1.12988028254691 0.013 0.029 1 6Gy_vs_0Gy 0 PHF21B
0.347934535045627 -1.12988028254691 0.013 0.029 1 6Gy_vs_0Gy 0 RTL8B
0.348106656215884 -0.12988028254691 0.086 0.123 1 6Gy_vs_0Gy 0 SRC
0.348143096795548 -0.589311901184207 0.046 0.072 1 6Gy_vs_0Gy 0 YRDC
0.348143096795548 -0.589311901184207 0.046 0.072 1 6Gy_vs_0Gy 0 HLA-DMA
0.348143096795548 -0.589311901184207 0.046 0.072 1 6Gy_vs_0Gy 0 MIR210HG
0.348143096795548 -0.589311901184207 0.046 0.072 1 6Gy_vs_0Gy 0 TMEM80
0.348143096795548 -0.589311901184207 0.046 0.072 1 6Gy_vs_0Gy 0 RBFOX1
0.348143096795548 -0.589311901184207 0.046 0.072 1 6Gy_vs_0Gy 0 TBX2
0.348156217757428 0.266048393784229 0.245 0.203 1 6Gy_vs_0Gy 0 PPCDC
0.348423243206237 0.40063443415187 0.146 0.109 1 6Gy_vs_0Gy 0 PRUNE1
0.34868500387611 0.529082799618023 0.159 0.123 1 6Gy_vs_0Gy 0 FBXO16
0.350020382601091 0.393681673510103 0.146 0.109 1 6Gy_vs_0Gy 0 AC240274.1
0.350084091436608 0.26243714023185 0.113 0.08 1 6Gy_vs_0Gy 0 DEPDC1-AS1
0.350598757508349 0.403943369182445 0.384 0.341 1 6Gy_vs_0Gy 0 LIMA1
0.350611154976167 -0.544917781825753 0.046 0.072 1 6Gy_vs_0Gy 0 LINC00276
0.350611154976167 -0.544917781825753 0.046 0.072 1 6Gy_vs_0Gy 0 AL080276.2
0.35086476090799 0.643843861629414 0.225 0.188 1 6Gy_vs_0Gy 0 CCDC171
0.350892598814046 -0.866845876713116 0.013 0.029 1 6Gy_vs_0Gy 0 AL451042.1
0.350892598814046 -0.866845876713116 0.013 0.029 1 6Gy_vs_0Gy 0 FAM167B
0.350892598814046 -0.866845876713116 0.013 0.029 1 6Gy_vs_0Gy 0 AL356356.1
0.350892598814046 -0.866845876713116 0.013 0.029 1 6Gy_vs_0Gy 0 RGS5
0.350892598814046 -0.866845876713116 0.013 0.029 1 6Gy_vs_0Gy 0 TFPI
0.350892598814046 -0.866845876713116 0.013 0.029 1 6Gy_vs_0Gy 0 ANO7
0.350892598814046 -0.866845876713116 0.013 0.029 1 6Gy_vs_0Gy 0 LIPH
0.350892598814046 -0.866845876713116 0.013 0.029 1 6Gy_vs_0Gy 0 FAM149A
0.350892598814046 -0.866845876713116 0.013 0.029 1 6Gy_vs_0Gy 0 PTGER4
0.350892598814046 -0.866845876713116 0.013 0.029 1 6Gy_vs_0Gy 0 HIST1H2BJ
0.350892598814046 -0.866845876713116 0.013 0.029 1 6Gy_vs_0Gy 0 HSPA1B
0.350892598814046 -0.866845876713116 0.013 0.029 1 6Gy_vs_0Gy 0 AL357075.4
0.350892598814046 -0.866845876713116 0.013 0.029 1 6Gy_vs_0Gy 0 C6orf120
0.350892598814046 -0.866845876713116 0.013 0.029 1 6Gy_vs_0Gy 0 MTRNR2L6
0.350892598814046 -0.866845876713116 0.013 0.029 1 6Gy_vs_0Gy 0 AF235103.3
0.350892598814046 -0.866845876713116 0.013 0.029 1 6Gy_vs_0Gy 0 AL589642.1
0.350892598814046 -0.866845876713116 0.013 0.029 1 6Gy_vs_0Gy 0 COL27A1
0.350892598814046 -0.866845876713116 0.013 0.029 1 6Gy_vs_0Gy 0 CEL
0.350892598814046 -0.866845876713116 0.013 0.029 1 6Gy_vs_0Gy 0 AP001462.1
0.350892598814046 -0.866845876713116 0.013 0.029 1 6Gy_vs_0Gy 0 SLC29A2
0.350892598814046 -0.866845876713116 0.013 0.029 1 6Gy_vs_0Gy 0 PPP1R3E
0.350892598814046 -0.866845876713116 0.013 0.029 1 6Gy_vs_0Gy 0 NPIPB6
0.350892598814046 -0.866845876713116 0.013 0.029 1 6Gy_vs_0Gy 0 AC007533.1
0.350892598814046 -0.866845876713116 0.013 0.029 1 6Gy_vs_0Gy 0 AC055811.1
0.350892598814046 -0.866845876713116 0.013 0.029 1 6Gy_vs_0Gy 0 CORO6
0.350892598814046 -0.866845876713116 0.013 0.029 1 6Gy_vs_0Gy 0 AC087741.1
0.350892598814046 -0.866845876713116 0.013 0.029 1 6Gy_vs_0Gy 0 MYO1F
0.350892598814046 -0.866845876713116 0.013 0.029 1 6Gy_vs_0Gy 0 LINC01270
0.350892598814046 -0.866845876713116 0.013 0.029 1 6Gy_vs_0Gy 0 PATZ1
0.350892598814046 -0.866845876713116 0.013 0.029 1 6Gy_vs_0Gy 0 AL359851.1
0.350972237553549 0.548191622565728 0.238 0.203 1 6Gy_vs_0Gy 0 TMEM50B
0.351239169555533 0.384692890282849 0.192 0.152 1 6Gy_vs_0Gy 0 SVEP1
0.351300052760324 0.417607512755584 0.113 0.08 1 6Gy_vs_0Gy 0 LYPLA2
0.351300052760324 0.417607512755584 0.113 0.08 1 6Gy_vs_0Gy 0 KPNA2
0.351300052760324 0.417607512755584 0.113 0.08 1 6Gy_vs_0Gy 0 NOTCH3
0.35136548480429 0.763204513536578 0.06 0.036 1 6Gy_vs_0Gy 0 LINC02785
0.35136548480429 0.763204513536578 0.06 0.036 1 6Gy_vs_0Gy 0 NGEF
0.35143849786055 0.49160809419936 0.086 0.058 1 6Gy_vs_0Gy 0 ZNF177
0.351495797703284 0.285157216731934 0.139 0.101 1 6Gy_vs_0Gy 0 DAXX
0.352064729693634 0.143138211859506 0.172 0.13 1 6Gy_vs_0Gy 0 MDC1
0.352259223242895 0.744588835369231 0.06 0.036 1 6Gy_vs_0Gy 0 HSD17B11
0.352259223242895 0.744588835369231 0.06 0.036 1 6Gy_vs_0Gy 0 CENPH
0.352259223242895 0.744588835369231 0.06 0.036 1 6Gy_vs_0Gy 0 SORBS3
0.352259223242895 0.744588835369231 0.06 0.036 1 6Gy_vs_0Gy 0 C11orf65
0.352259223242895 0.744588835369231 0.06 0.036 1 6Gy_vs_0Gy 0 DHRS4-AS1
0.352259223242895 0.744588835369231 0.06 0.036 1 6Gy_vs_0Gy 0 NSMCE3
0.352259223242895 0.744588835369231 0.06 0.036 1 6Gy_vs_0Gy 0 AC008551.1
0.352259223242895 0.744588835369231 0.06 0.036 1 6Gy_vs_0Gy 0 PROCA1
0.352259223242895 0.744588835369231 0.06 0.036 1 6Gy_vs_0Gy 0 ZGLP1
0.352442503310485 0.285157216731934 0.219 0.174 1 6Gy_vs_0Gy 0 CWC25
0.352806943918756 0.607085311619296 0.086 0.058 1 6Gy_vs_0Gy 0 PEX11B
0.352806943918756 0.607085311619296 0.086 0.058 1 6Gy_vs_0Gy 0 AC104117.3
0.352806943918756 0.607085311619296 0.086 0.058 1 6Gy_vs_0Gy 0 BOLA2
0.352806943918756 0.607085311619296 0.086 0.058 1 6Gy_vs_0Gy 0 CEBPG
0.353020360980384 0.434020602646417 0.185 0.145 1 6Gy_vs_0Gy 0 EFHD2
0.353755297808773 0.346557761396077 0.305 0.254 1 6Gy_vs_0Gy 0 NLRC5
0.353766547500256 0.192047812340453 0.219 0.174 1 6Gy_vs_0Gy 0 ZNF470
0.353778518863922 0.285157216731934 0.146 0.109 1 6Gy_vs_0Gy 0 ECI1
0.353836891014393 -0.714842783268066 0.013 0.029 1 6Gy_vs_0Gy 0 LINC01170
0.353927367531923 0.522196414032783 0.219 0.181 1 6Gy_vs_0Gy 0 ZNF429
0.353996893351689 0.4144402336769 0.192 0.152 1 6Gy_vs_0Gy 0 ACAD8
0.354026343218603 0.87011971745309 0.093 0.065 1 6Gy_vs_0Gy 0 MRPS36
0.354147958044659 0.561997422090758 0.119 0.087 1 6Gy_vs_0Gy 0 PARP11
0.354147958044659 0.629111617949295 0.119 0.087 1 6Gy_vs_0Gy 0 BAX
0.354599859073414 0.494610582360884 0.166 0.13 1 6Gy_vs_0Gy 0 FBLN7
0.354637033223936 -0.660394999245689 0.053 0.08 1 6Gy_vs_0Gy 0 SNAPC5
0.355091072171176 0.308240829844975 0.219 0.174 1 6Gy_vs_0Gy 0 EFHD1
0.355472883421966 0.827050995561204 0.132 0.101 1 6Gy_vs_0Gy 0 AC011294.1
0.355647734635742 0.326977392426561 0.318 0.268 1 6Gy_vs_0Gy 0 CEP250
0.355720902568722 0.355546544623332 0.113 0.08 1 6Gy_vs_0Gy 0 C1QL1
0.356170418222939 0.635654463816067 0.086 0.058 1 6Gy_vs_0Gy 0 AC025160.1
0.356170418222939 0.635654463816067 0.086 0.058 1 6Gy_vs_0Gy 0 SGF29
0.356316647043119 0.310692308839072 0.086 0.058 1 6Gy_vs_0Gy 0 KCND3
0.356490401954279 0.244515232234588 0.205 0.159 1 6Gy_vs_0Gy 0 LTB4R
0.35679686876332 -0.451808377434273 0.013 0.029 1 6Gy_vs_0Gy 0 AL138899.1
0.35679686876332 -0.451808377434273 0.013 0.029 1 6Gy_vs_0Gy 0 ENKUR
0.35679686876332 -0.451808377434273 0.013 0.029 1 6Gy_vs_0Gy 0 SLCO1B3
0.35679686876332 -0.451808377434273 0.013 0.029 1 6Gy_vs_0Gy 0 CTXND1
0.35679686876332 -0.451808377434273 0.013 0.029 1 6Gy_vs_0Gy 0 BEX2
0.356848137887251 -0.419386899741895 0.046 0.072 1 6Gy_vs_0Gy 0 ARHGAP45
0.356848137887251 -0.419386899741895 0.046 0.072 1 6Gy_vs_0Gy 0 ATP7A
0.356987906021822 0.548191622565728 0.086 0.058 1 6Gy_vs_0Gy 0 PCLAF
0.356987906021822 0.548191622565728 0.086 0.058 1 6Gy_vs_0Gy 0 AC027682.4
0.357341630829404 0.607085311619297 0.06 0.036 1 6Gy_vs_0Gy 0 PUSL1
0.357341630829404 0.607085311619297 0.06 0.036 1 6Gy_vs_0Gy 0 AL591895.1
0.357341630829404 0.607085311619297 0.06 0.036 1 6Gy_vs_0Gy 0 CAPN9
0.357341630829404 0.607085311619297 0.06 0.036 1 6Gy_vs_0Gy 0 LINC01116
0.357341630829404 0.607085311619297 0.06 0.036 1 6Gy_vs_0Gy 0 BST1
0.357341630829404 0.607085311619297 0.06 0.036 1 6Gy_vs_0Gy 0 SERPINB1
0.357341630829404 0.607085311619297 0.06 0.036 1 6Gy_vs_0Gy 0 PPT2
0.357341630829404 0.607085311619297 0.06 0.036 1 6Gy_vs_0Gy 0 RNF122
0.357341630829404 0.607085311619297 0.06 0.036 1 6Gy_vs_0Gy 0 SLC39A4
0.357341630829404 0.607085311619297 0.06 0.036 1 6Gy_vs_0Gy 0 MRPL43
0.357341630829404 0.607085311619297 0.06 0.036 1 6Gy_vs_0Gy 0 CDKN1C
0.357341630829404 0.607085311619297 0.06 0.036 1 6Gy_vs_0Gy 0 FADD
0.357341630829404 0.607085311619297 0.06 0.036 1 6Gy_vs_0Gy 0 AP003059.1
0.357341630829404 0.607085311619297 0.06 0.036 1 6Gy_vs_0Gy 0 LINC02193
0.357341630829404 0.607085311619297 0.06 0.036 1 6Gy_vs_0Gy 0 SLC43A2
0.357341630829404 0.607085311619297 0.06 0.036 1 6Gy_vs_0Gy 0 TBKBP1
0.357341630829404 0.607085311619297 0.06 0.036 1 6Gy_vs_0Gy 0 GIPR
0.357341630829404 0.607085311619297 0.06 0.036 1 6Gy_vs_0Gy 0 ZNF530
0.357341630829404 0.607085311619297 0.06 0.036 1 6Gy_vs_0Gy 0 SDCBP2
0.357341630829404 0.607085311619297 0.06 0.036 1 6Gy_vs_0Gy 0 FITM2
0.357524707196865 0.426513065977475 0.152 0.116 1 6Gy_vs_0Gy 0 POLR2F
0.357533530574244 0.34928755415165 0.252 0.21 1 6Gy_vs_0Gy 0 ATN1
0.357634068845401 0.297540941187766 0.225 0.181 1 6Gy_vs_0Gy 0 MTERF4
0.357787253081763 0.344050905785502 0.146 0.109 1 6Gy_vs_0Gy 0 ADAL
0.358931590359797 0.503991818655193 0.219 0.181 1 6Gy_vs_0Gy 0 GALNT10
0.359089816554349 0.232689796837799 0.113 0.08 1 6Gy_vs_0Gy 0 TK2
0.359247954159834 0.911939893147717 0.146 0.116 1 6Gy_vs_0Gy 0 SLFNL1-AS1
0.359732423993255 0.507549638068382 0.086 0.058 1 6Gy_vs_0Gy 0 AC048344.4
0.359732423993255 0.507549638068382 0.086 0.058 1 6Gy_vs_0Gy 0 CHRNA5
0.359732423993255 0.507549638068382 0.086 0.058 1 6Gy_vs_0Gy 0 BCKDK
0.359732423993255 0.507549638068382 0.086 0.058 1 6Gy_vs_0Gy 0 TIMM21
0.359732423993255 0.507549638068382 0.086 0.058 1 6Gy_vs_0Gy 0 ZNF865
0.359732423993255 0.507549638068382 0.086 0.058 1 6Gy_vs_0Gy 0 TTC38
0.359732825071908 0.342188161768313 0.245 0.203 1 6Gy_vs_0Gy 0 NUP62
0.359812731204542 1.19204781234045 0.02 0.007 1 6Gy_vs_0Gy 0 C2orf88
0.359812731204542 1.19204781234045 0.02 0.007 1 6Gy_vs_0Gy 0 CLDN18
0.359812731204542 1.19204781234045 0.02 0.007 1 6Gy_vs_0Gy 0 AC093323.1
0.359812731204542 1.19204781234045 0.02 0.007 1 6Gy_vs_0Gy 0 AC107068.1
0.359812731204542 1.67747463951069 0.02 0.007 1 6Gy_vs_0Gy 0 SLC16A10
0.359812731204542 1.19204781234045 0.02 0.007 1 6Gy_vs_0Gy 0 JAZF1-AS1
0.359812731204542 1.19204781234045 0.02 0.007 1 6Gy_vs_0Gy 0 AC005070.3
0.359812731204542 1.19204781234045 0.02 0.007 1 6Gy_vs_0Gy 0 AC117834.1
0.359812731204542 1.19204781234045 0.02 0.007 1 6Gy_vs_0Gy 0 SLC43A1
0.359812731204542 1.87011971745309 0.02 0.007 1 6Gy_vs_0Gy 0 GRIP1
0.359812731204542 1.19204781234045 0.02 0.007 1 6Gy_vs_0Gy 0 DEPDC4
0.359812731204542 1.19204781234045 0.02 0.007 1 6Gy_vs_0Gy 0 ALKBH2
0.359812731204542 1.19204781234045 0.02 0.007 1 6Gy_vs_0Gy 0 NOC4L
0.359812731204542 1.19204781234045 0.02 0.007 1 6Gy_vs_0Gy 0 AC004231.1
0.359812731204542 1.19204781234045 0.02 0.007 1 6Gy_vs_0Gy 0 AC010422.2
0.359812731204542 1.19204781234045 0.02 0.007 1 6Gy_vs_0Gy 0 AC092295.1
0.359812731204542 1.19204781234045 0.02 0.007 1 6Gy_vs_0Gy 0 AC004470.1
0.360082688204217 0.121658484449054 0.139 0.101 1 6Gy_vs_0Gy 0 ARMT1
0.360193904002844 0.647727296116642 0.06 0.036 1 6Gy_vs_0Gy 0 GPC5
0.360613928646306 0.211156635288157 0.205 0.159 1 6Gy_vs_0Gy 0 MTTP
0.36118928370896 0.522196414032783 0.06 0.036 1 6Gy_vs_0Gy 0 MGAT4A
0.361230139174833 0.140208880820834 0.238 0.188 1 6Gy_vs_0Gy 0 LONP1
0.36125727815526 0.663668839985664 0.126 0.094 1 6Gy_vs_0Gy 0 ZSCAN25
0.36125727815526 0.663668839985664 0.126 0.094 1 6Gy_vs_0Gy 0 SEMA4B
0.361501592997564 0.455082218174246 0.152 0.116 1 6Gy_vs_0Gy 0 BDNF
0.361648140388833 0.870119717453091 0.02 0.007 1 6Gy_vs_0Gy 0 ACBD3-AS1
0.361648140388833 0.870119717453091 0.02 0.007 1 6Gy_vs_0Gy 0 ITPKB-AS1
0.361648140388833 0.870119717453091 0.02 0.007 1 6Gy_vs_0Gy 0 AL591623.1
0.361648140388833 0.870119717453091 0.02 0.007 1 6Gy_vs_0Gy 0 AC009975.1
0.361648140388833 0.870119717453091 0.02 0.007 1 6Gy_vs_0Gy 0 LINC01798
0.361648140388833 0.870119717453091 0.02 0.007 1 6Gy_vs_0Gy 0 LINC01127
0.361648140388833 0.870119717453091 0.02 0.007 1 6Gy_vs_0Gy 0 MYO3B
0.361648140388833 0.870119717453091 0.02 0.007 1 6Gy_vs_0Gy 0 TTC30A
0.361648140388833 0.870119717453091 0.02 0.007 1 6Gy_vs_0Gy 0 AC010149.1
0.361648140388833 0.870119717453091 0.02 0.007 1 6Gy_vs_0Gy 0 GHRL
0.361648140388833 0.870119717453091 0.02 0.007 1 6Gy_vs_0Gy 0 ZNF385D-AS1
0.361648140388833 0.870119717453091 0.02 0.007 1 6Gy_vs_0Gy 0 C3orf14
0.361648140388833 0.870119717453091 0.02 0.007 1 6Gy_vs_0Gy 0 PLSCR2
0.361648140388833 0.870119717453091 0.02 0.007 1 6Gy_vs_0Gy 0 GPR87
0.361648140388833 0.870119717453091 0.02 0.007 1 6Gy_vs_0Gy 0 SHOX2
0.361648140388833 0.870119717453091 0.02 0.007 1 6Gy_vs_0Gy 0 MELTF
0.361648140388833 0.870119717453091 0.02 0.007 1 6Gy_vs_0Gy 0 AC092674.1
0.361648140388833 0.870119717453091 0.02 0.007 1 6Gy_vs_0Gy 0 AC092343.1
0.361648140388833 0.870119717453091 0.02 0.007 1 6Gy_vs_0Gy 0 LINC01331
0.361648140388833 0.870119717453091 0.02 0.007 1 6Gy_vs_0Gy 0 TIGD6
0.361648140388833 0.870119717453091 0.02 0.007 1 6Gy_vs_0Gy 0 CSF1R
0.361648140388833 0.870119717453091 0.02 0.007 1 6Gy_vs_0Gy 0 DUSP1
0.361648140388833 0.870119717453091 0.02 0.007 1 6Gy_vs_0Gy 0 LINC00847
0.361648140388833 0.870119717453091 0.02 0.007 1 6Gy_vs_0Gy 0 C6orf201
0.361648140388833 0.870119717453091 0.02 0.007 1 6Gy_vs_0Gy 0 ZBED9
0.361648140388833 0.870119717453091 0.02 0.007 1 6Gy_vs_0Gy 0 SCUBE3
0.361648140388833 0.870119717453091 0.02 0.007 1 6Gy_vs_0Gy 0 DNPH1
0.361648140388833 0.870119717453091 0.02 0.007 1 6Gy_vs_0Gy 0 CD24
0.361648140388833 0.870119717453091 0.02 0.007 1 6Gy_vs_0Gy 0 IL20RA
0.361648140388833 0.870119717453091 0.02 0.007 1 6Gy_vs_0Gy 0 AL135910.1
0.361648140388833 0.870119717453091 0.02 0.007 1 6Gy_vs_0Gy 0 AC007128.2
0.361648140388833 0.870119717453091 0.02 0.007 1 6Gy_vs_0Gy 0 CHN2
0.361648140388833 0.870119717453091 0.02 0.007 1 6Gy_vs_0Gy 0 LINC01510
0.361648140388833 0.870119717453091 0.02 0.007 1 6Gy_vs_0Gy 0 LRRC4
0.361648140388833 0.870119717453091 0.02 0.007 1 6Gy_vs_0Gy 0 SLC13A4
0.361648140388833 0.870119717453091 0.02 0.007 1 6Gy_vs_0Gy 0 PTPRN2
0.361648140388833 0.870119717453091 0.02 0.007 1 6Gy_vs_0Gy 0 SLC26A7
0.361648140388833 0.870119717453091 0.02 0.007 1 6Gy_vs_0Gy 0 AP003469.2
0.361648140388833 0.870119717453091 0.02 0.007 1 6Gy_vs_0Gy 0 AP003469.4
0.361648140388833 0.870119717453091 0.02 0.007 1 6Gy_vs_0Gy 0 RGS3
0.361648140388833 0.870119717453091 0.02 0.007 1 6Gy_vs_0Gy 0 AL157829.1
0.361648140388833 0.870119717453091 0.02 0.007 1 6Gy_vs_0Gy 0 CELF2-DT
0.361648140388833 0.870119717453091 0.02 0.007 1 6Gy_vs_0Gy 0 AL133415.1
0.361648140388833 0.870119717453091 0.02 0.007 1 6Gy_vs_0Gy 0 AL512603.2
0.361648140388833 0.870119717453091 0.02 0.007 1 6Gy_vs_0Gy 0 LINC02627
0.361648140388833 0.870119717453091 0.02 0.007 1 6Gy_vs_0Gy 0 AL589787.1
0.361648140388833 0.870119717453091 0.02 0.007 1 6Gy_vs_0Gy 0 RELA-DT
0.361648140388833 0.870119717453091 0.02 0.007 1 6Gy_vs_0Gy 0 C11orf1
0.361648140388833 0.870119717453091 0.02 0.007 1 6Gy_vs_0Gy 0 AC006581.2
0.361648140388833 0.870119717453091 0.02 0.007 1 6Gy_vs_0Gy 0 KCNH3
0.361648140388833 0.870119717453091 0.02 0.007 1 6Gy_vs_0Gy 0 LINC02384
0.361648140388833 0.870119717453091 0.02 0.007 1 6Gy_vs_0Gy 0 ELK3
0.361648140388833 0.870119717453091 0.02 0.007 1 6Gy_vs_0Gy 0 GLT8D2
0.361648140388833 0.870119717453091 0.02 0.007 1 6Gy_vs_0Gy 0 AC073593.2
0.361648140388833 0.870119717453091 0.02 0.007 1 6Gy_vs_0Gy 0 ZFHX2
0.361648140388833 0.870119717453091 0.02 0.007 1 6Gy_vs_0Gy 0 AL390800.1
0.361648140388833 0.870119717453091 0.02 0.007 1 6Gy_vs_0Gy 0 C14orf28
0.361648140388833 0.870119717453091 0.02 0.007 1 6Gy_vs_0Gy 0 AL358334.2
0.361648140388833 0.870119717453091 0.02 0.007 1 6Gy_vs_0Gy 0 AL049838.1
0.361648140388833 0.870119717453091 0.02 0.007 1 6Gy_vs_0Gy 0 AL359317.2
0.361648140388833 0.870119717453091 0.02 0.007 1 6Gy_vs_0Gy 0 AL049780.2
0.361648140388833 0.870119717453091 0.02 0.007 1 6Gy_vs_0Gy 0 AL137779.1
0.361648140388833 0.870119717453091 0.02 0.007 1 6Gy_vs_0Gy 0 TEDC1
0.361648140388833 0.870119717453091 0.02 0.007 1 6Gy_vs_0Gy 0 AC068446.2
0.361648140388833 0.870119717453091 0.02 0.007 1 6Gy_vs_0Gy 0 ONECUT1
0.361648140388833 0.870119717453091 0.02 0.007 1 6Gy_vs_0Gy 0 MNS1
0.361648140388833 0.870119717453091 0.02 0.007 1 6Gy_vs_0Gy 0 PIF1
0.361648140388833 0.870119717453091 0.02 0.007 1 6Gy_vs_0Gy 0 AC026992.1
0.361648140388833 0.870119717453091 0.02 0.007 1 6Gy_vs_0Gy 0 C15orf32
0.361648140388833 0.870119717453091 0.02 0.007 1 6Gy_vs_0Gy 0 AC009065.4
0.361648140388833 0.870119717453091 0.02 0.007 1 6Gy_vs_0Gy 0 NPIPB12
0.361648140388833 0.870119717453091 0.02 0.007 1 6Gy_vs_0Gy 0 YPEL3
0.361648140388833 0.870119717453091 0.02 0.007 1 6Gy_vs_0Gy 0 SEPTIN1
0.361648140388833 0.870119717453091 0.02 0.007 1 6Gy_vs_0Gy 0 PMFBP1
0.361648140388833 0.870119717453091 0.02 0.007 1 6Gy_vs_0Gy 0 CDT1
0.361648140388833 0.870119717453091 0.02 0.007 1 6Gy_vs_0Gy 0 AC027796.1
0.361648140388833 0.870119717453091 0.02 0.007 1 6Gy_vs_0Gy 0 ENO3
0.361648140388833 0.870119717453091 0.02 0.007 1 6Gy_vs_0Gy 0 AC004706.3
0.361648140388833 0.870119717453091 0.02 0.007 1 6Gy_vs_0Gy 0 AURKB
0.361648140388833 0.870119717453091 0.02 0.007 1 6Gy_vs_0Gy 0 AC005695.2
0.361648140388833 0.870119717453091 0.02 0.007 1 6Gy_vs_0Gy 0 MYH3
0.361648140388833 0.870119717453091 0.02 0.007 1 6Gy_vs_0Gy 0 AC002553.2
0.361648140388833 0.870119717453091 0.02 0.007 1 6Gy_vs_0Gy 0 WNK4
0.361648140388833 0.870119717453091 0.02 0.007 1 6Gy_vs_0Gy 0 CBX2
0.361648140388833 0.870119717453091 0.02 0.007 1 6Gy_vs_0Gy 0 AC016588.2
0.361648140388833 0.870119717453091 0.02 0.007 1 6Gy_vs_0Gy 0 TBXA2R
0.361648140388833 0.870119717453091 0.02 0.007 1 6Gy_vs_0Gy 0 CDKN2D
0.361648140388833 0.870119717453091 0.02 0.007 1 6Gy_vs_0Gy 0 TSPAN16
0.361648140388833 0.870119717453091 0.02 0.007 1 6Gy_vs_0Gy 0 AC004257.1
0.361648140388833 0.870119717453091 0.02 0.007 1 6Gy_vs_0Gy 0 ZNF726
0.361648140388833 0.870119717453091 0.02 0.007 1 6Gy_vs_0Gy 0 WDR88
0.361648140388833 0.870119717453091 0.02 0.007 1 6Gy_vs_0Gy 0 AC008649.2
0.361648140388833 0.870119717453091 0.02 0.007 1 6Gy_vs_0Gy 0 AC006213.2
0.361648140388833 0.870119717453091 0.02 0.007 1 6Gy_vs_0Gy 0 IRF2BP1
0.361648140388833 0.870119717453091 0.02 0.007 1 6Gy_vs_0Gy 0 TMEM190
0.361648140388833 0.870119717453091 0.02 0.007 1 6Gy_vs_0Gy 0 VN1R1
0.361648140388833 0.870119717453091 0.02 0.007 1 6Gy_vs_0Gy 0 HSPA12B
0.361648140388833 0.870119717453091 0.02 0.007 1 6Gy_vs_0Gy 0 LINC01752
0.361648140388833 0.870119717453091 0.02 0.007 1 6Gy_vs_0Gy 0 KCNB1
0.361648140388833 0.870119717453091 0.02 0.007 1 6Gy_vs_0Gy 0 CHODL
0.361648140388833 0.870119717453091 0.02 0.007 1 6Gy_vs_0Gy 0 LINC00159
0.361648140388833 0.870119717453091 0.02 0.007 1 6Gy_vs_0Gy 0 DSCR9
0.361648140388833 0.870119717453091 0.02 0.007 1 6Gy_vs_0Gy 0 RTN4R
0.361648140388833 0.870119717453091 0.02 0.007 1 6Gy_vs_0Gy 0 AP000553.8
0.361648140388833 0.870119717453091 0.02 0.007 1 6Gy_vs_0Gy 0 DDTL
0.361648140388833 0.870119717453091 0.02 0.007 1 6Gy_vs_0Gy 0 LINC01422
0.361648140388833 0.870119717453091 0.02 0.007 1 6Gy_vs_0Gy 0 SHANK3
0.361648140388833 0.870119717453091 0.02 0.007 1 6Gy_vs_0Gy 0 GLRA2
0.361648140388833 0.870119717453091 0.02 0.007 1 6Gy_vs_0Gy 0 TMEM255A
0.361648140388833 0.870119717453091 0.02 0.007 1 6Gy_vs_0Gy 0 FMR1-IT1
0.361648140388833 0.870119717453091 0.02 0.007 1 6Gy_vs_0Gy 0 AFF2
0.361817567029677 -0.544917781825753 0.053 0.08 1 6Gy_vs_0Gy 0 ALKBH6
0.362106516774047 0.548191622565728 0.159 0.123 1 6Gy_vs_0Gy 0 AC010618.3
0.362132137456583 0.384692890282849 0.113 0.08 1 6Gy_vs_0Gy 0 SNRK-AS1
0.362315979059444 0.26243714023185 0.113 0.08 1 6Gy_vs_0Gy 0 JADE2
0.362393167646088 0.214074118670451 0.185 0.145 1 6Gy_vs_0Gy 0 C19orf18
0.362432498361941 0.491608094199361 0.119 0.087 1 6Gy_vs_0Gy 0 FAM214B
0.362432498361941 0.491608094199361 0.119 0.087 1 6Gy_vs_0Gy 0 ZNF79
0.362432498361941 0.491608094199361 0.119 0.087 1 6Gy_vs_0Gy 0 MPI
0.362432498361941 0.491608094199361 0.119 0.087 1 6Gy_vs_0Gy 0 ERI2
0.362579404554109 0.306218832259764 0.146 0.109 1 6Gy_vs_0Gy 0 CORO1B
0.363517486768731 0.455082218174246 0.086 0.058 1 6Gy_vs_0Gy 0 FAM136A
0.363517486768731 0.455082218174246 0.086 0.058 1 6Gy_vs_0Gy 0 NIPBL-DT
0.363644369889904 0.502387932952603 0.166 0.13 1 6Gy_vs_0Gy 0 AC005726.1
0.363712004625624 0.486791077901584 0.113 0.08 1 6Gy_vs_0Gy 0 LINC02542
0.364150012775377 -0.508391905800639 0.053 0.08 1 6Gy_vs_0Gy 0 GRIA1
0.364543485835557 0.39095188075453 0.192 0.152 1 6Gy_vs_0Gy 0 RPAP1
0.365018074505288 -0.245357499966846 0.053 0.08 1 6Gy_vs_0Gy 0 FBXO41
0.365200637430923 0.204538756523649 0.172 0.13 1 6Gy_vs_0Gy 0 MRPL14
0.365323295751263 0.607085311619296 0.02 0.007 1 6Gy_vs_0Gy 0 AL109653.3
0.365476289304518 0.429547126067109 0.152 0.116 1 6Gy_vs_0Gy 0 AP006621.3
0.365606258405082 0.355546544623332 0.318 0.275 1 6Gy_vs_0Gy 0 HNRNPUL2
0.365985035597408 -0.267383806296845 0.046 0.072 1 6Gy_vs_0Gy 0 BTBD8
0.366158425540072 0.384692890282848 0.06 0.036 1 6Gy_vs_0Gy 0 TPRKB
0.366158425540072 0.384692890282848 0.06 0.036 1 6Gy_vs_0Gy 0 PLCG1-AS1
0.366507392798762 0.586326751452499 0.126 0.094 1 6Gy_vs_0Gy 0 RARG
0.367039910700277 0.580613100258105 0.166 0.13 1 6Gy_vs_0Gy 0 NIPAL2
0.367763695133228 0.410688098815793 0.086 0.058 1 6Gy_vs_0Gy 0 AC007389.1
0.367910533125132 0.66848585628344 0.179 0.145 1 6Gy_vs_0Gy 0 WNT2B
0.369120479934242 0.440323060901832 0.656 0.688 1 6Gy_vs_0Gy 0 RBFOX3
0.369254991748611 1.0400447188954 0.066 0.043 1 6Gy_vs_0Gy 0 RNF165
0.369695829469092 0.273475411684299 0.219 0.174 1 6Gy_vs_0Gy 0 GSPT2
0.369911198489239 0.313063213301818 0.404 0.377 1 6Gy_vs_0Gy 0 PACS2
0.369968618594662 0.824316027839965 0.132 0.101 1 6Gy_vs_0Gy 0 IL6R
0.370640088039117 0.993502132958372 0.159 0.123 1 6Gy_vs_0Gy 0 RARB
0.370998996863566 0.26243714023185 0.232 0.188 1 6Gy_vs_0Gy 0 CCDC85C
0.37108128894629 -0.392914688380703 0.053 0.08 1 6Gy_vs_0Gy 0 ZBED3
0.37108128894629 -0.392914688380703 0.053 0.08 1 6Gy_vs_0Gy 0 CENPV
0.37108128894629 -0.392914688380703 0.053 0.08 1 6Gy_vs_0Gy 0 SLC6A16
0.371225719911234 0.306218832259764 0.245 0.203 1 6Gy_vs_0Gy 0 ZBTB48
0.371789821965796 0.417607512755584 0.119 0.087 1 6Gy_vs_0Gy 0 PLPBP
0.371789821965796 0.417607512755584 0.119 0.087 1 6Gy_vs_0Gy 0 STX4
0.371789821965796 0.417607512755584 0.119 0.087 1 6Gy_vs_0Gy 0 SPAG7
0.37204222399887 0.266048393784229 0.146 0.109 1 6Gy_vs_0Gy 0 SLC39A1
0.37204222399887 0.266048393784229 0.146 0.109 1 6Gy_vs_0Gy 0 SCRN3
0.372048337798248 0.556011127025027 0.166 0.13 1 6Gy_vs_0Gy 0 WDR66
0.372323083590454 0.625007219616559 0.126 0.094 1 6Gy_vs_0Gy 0 RORA-AS1
0.372381839218582 0.101445263559546 0.166 0.123 1 6Gy_vs_0Gy 0 ZDHHC11
0.37258369072994 0.685695146315663 0.185 0.152 1 6Gy_vs_0Gy 0 ZFYVE28
0.373022795347296 -0.508391905800639 0.06 0.087 1 6Gy_vs_0Gy 0 AL355312.3
0.373022795347296 -0.508391905800639 0.06 0.087 1 6Gy_vs_0Gy 0 Z93930.2
0.373261493558665 0.484829561568298 0.185 0.145 1 6Gy_vs_0Gy 0 GHR
0.373550190382513 1.0400447188954 0.04 0.022 1 6Gy_vs_0Gy 0 CYFIP2
0.373550190382513 1.32955133609039 0.04 0.022 1 6Gy_vs_0Gy 0 AL356481.1
0.373550190382513 1.19204781234045 0.04 0.022 1 6Gy_vs_0Gy 0 PRR26
0.373550190382513 1.19204781234045 0.04 0.022 1 6Gy_vs_0Gy 0 NDRG2
0.373550190382513 1.0400447188954 0.04 0.022 1 6Gy_vs_0Gy 0 AL022323.4
0.373550190382513 1.0400447188954 0.04 0.022 1 6Gy_vs_0Gy 0 TCEAL1
0.373584997735136 0.502387932952603 0.172 0.138 1 6Gy_vs_0Gy 0 QARS
0.373615417741924 0.32579920122928 0.245 0.203 1 6Gy_vs_0Gy 0 HLTF
0.373714290213563 -0.653442238603923 0.079 0.109 1 6Gy_vs_0Gy 0 AC008269.1
0.373735115606723 0.392072420648446 0.219 0.181 1 6Gy_vs_0Gy 0 SCN3A
0.374421011726717 0.317578694424312 0.086 0.058 1 6Gy_vs_0Gy 0 ZNF48
0.37530633979 0.384692890282849 0.119 0.087 1 6Gy_vs_0Gy 0 BBS5
0.37530633979 0.384692890282849 0.119 0.087 1 6Gy_vs_0Gy 0 EPHX2
0.375328461255666 0.635654463816067 0.093 0.065 1 6Gy_vs_0Gy 0 PCSK9
0.375328461255666 0.635654463816067 0.093 0.065 1 6Gy_vs_0Gy 0 SMIM20
0.375328461255666 0.71811662400804 0.093 0.065 1 6Gy_vs_0Gy 0 ATG16L2
0.375426755838575 0.522196414032783 0.126 0.094 1 6Gy_vs_0Gy 0 TTC31
0.375426755838575 0.522196414032783 0.126 0.094 1 6Gy_vs_0Gy 0 CTBP1-DT
0.375426755838575 0.586326751452499 0.126 0.094 1 6Gy_vs_0Gy 0 TSEN54
0.375578016876433 0.221592087954467 0.219 0.174 1 6Gy_vs_0Gy 0 MIIP
0.376108269401462 0.150227636645826 0.205 0.159 1 6Gy_vs_0Gy 0 LAMTOR4
0.376108269401462 0.150227636645826 0.205 0.159 1 6Gy_vs_0Gy 0 DMAC2L
0.377010286794636 0.440435442209845 0.258 0.217 1 6Gy_vs_0Gy 0 NRSN2
0.377316312273728 0.870119717453091 0.04 0.022 1 6Gy_vs_0Gy 0 AL591043.2
0.377316312273728 0.870119717453091 0.04 0.022 1 6Gy_vs_0Gy 0 AMT
0.377316312273728 0.870119717453091 0.04 0.022 1 6Gy_vs_0Gy 0 DENND6A-AS1
0.377316312273728 0.870119717453091 0.04 0.022 1 6Gy_vs_0Gy 0 SLC15A2
0.377316312273728 0.870119717453091 0.04 0.022 1 6Gy_vs_0Gy 0 ABTB1
0.377316312273728 1.19204781234045 0.04 0.022 1 6Gy_vs_0Gy 0 LINC02006
0.377316312273728 0.870119717453091 0.04 0.022 1 6Gy_vs_0Gy 0 GUCY1A1
0.377316312273728 0.870119717453091 0.04 0.022 1 6Gy_vs_0Gy 0 ENPP1
0.377316312273728 0.870119717453091 0.04 0.022 1 6Gy_vs_0Gy 0 SRRM3
0.377316312273728 1.0400447188954 0.04 0.022 1 6Gy_vs_0Gy 0 AL354809.1
0.377316312273728 1.0400447188954 0.04 0.022 1 6Gy_vs_0Gy 0 AC016526.2
0.377316312273728 1.0400447188954 0.04 0.022 1 6Gy_vs_0Gy 0 COTL1
0.377316312273728 0.870119717453091 0.04 0.022 1 6Gy_vs_0Gy 0 AC008946.1
0.377316312273728 0.870119717453091 0.04 0.022 1 6Gy_vs_0Gy 0 STMN3
0.377490362001856 0.208921630904849 0.252 0.203 1 6Gy_vs_0Gy 0 AC083870.1
0.377669490295703 -0.627379942017726 0.106 0.138 1 6Gy_vs_0Gy 0 PRDM6
0.377793115038674 -0.12988028254691 0.172 0.13 1 6Gy_vs_0Gy 0 TOP2A
0.378190772651017 0.253448357004596 0.185 0.145 1 6Gy_vs_0Gy 0 DNTTIP2
0.378481472295403 0.87011971745309 0.099 0.072 1 6Gy_vs_0Gy 0 ZNF711
0.379194719145864 -0.603811470879322 0.106 0.138 1 6Gy_vs_0Gy 0 AP000487.1
0.379496248242345 0.580613100258105 0.093 0.065 1 6Gy_vs_0Gy 0 TRAPPC1
0.37956002175271 0.455082218174246 0.397 0.362 1 6Gy_vs_0Gy 0 CRYZL1
0.379744491045976 0.377079706172973 0.159 0.123 1 6Gy_vs_0Gy 0 GAS8
0.380102664904045 0.561997422090758 0.199 0.167 1 6Gy_vs_0Gy 0 GPS2
0.38059522838145 -0.544917781825753 0.073 0.101 1 6Gy_vs_0Gy 0 RTL5
0.381179262582071 0.677474639510694 0.04 0.022 1 6Gy_vs_0Gy 0 C1orf56
0.381179262582071 0.677474639510694 0.04 0.022 1 6Gy_vs_0Gy 0 AL157402.2
0.381179262582071 0.677474639510694 0.04 0.022 1 6Gy_vs_0Gy 0 AC119673.2
0.381179262582071 0.677474639510694 0.04 0.022 1 6Gy_vs_0Gy 0 AL356010.2
0.381179262582071 0.677474639510694 0.04 0.022 1 6Gy_vs_0Gy 0 PFN4
0.381179262582071 0.677474639510694 0.04 0.022 1 6Gy_vs_0Gy 0 AC008170.1
0.381179262582071 0.677474639510694 0.04 0.022 1 6Gy_vs_0Gy 0 PRADC1
0.381179262582071 0.677474639510694 0.04 0.022 1 6Gy_vs_0Gy 0 PAX8-AS1
0.381179262582071 0.677474639510694 0.04 0.022 1 6Gy_vs_0Gy 0 HES6
0.381179262582071 0.677474639510694 0.04 0.022 1 6Gy_vs_0Gy 0 NAA80
0.381179262582071 0.677474639510694 0.04 0.022 1 6Gy_vs_0Gy 0 PLSCR4
0.381179262582071 0.677474639510694 0.04 0.022 1 6Gy_vs_0Gy 0 AC110795.1
0.381179262582071 0.677474639510694 0.04 0.022 1 6Gy_vs_0Gy 0 SLC25A4
0.381179262582071 0.677474639510694 0.04 0.022 1 6Gy_vs_0Gy 0 PCDHB14
0.381179262582071 0.677474639510694 0.04 0.022 1 6Gy_vs_0Gy 0 TRIM52-AS1
0.381179262582071 0.677474639510694 0.04 0.022 1 6Gy_vs_0Gy 0 ZBTB9
0.381179262582071 0.677474639510694 0.04 0.022 1 6Gy_vs_0Gy 0 AL080275.1
0.381179262582071 0.677474639510694 0.04 0.022 1 6Gy_vs_0Gy 0 AL139106.1
0.381179262582071 0.677474639510694 0.04 0.022 1 6Gy_vs_0Gy 0 AL357992.1
0.381179262582071 0.677474639510694 0.04 0.022 1 6Gy_vs_0Gy 0 SLC22A2
0.381179262582071 0.677474639510694 0.04 0.022 1 6Gy_vs_0Gy 0 AL391117.1
0.381179262582071 0.677474639510694 0.04 0.022 1 6Gy_vs_0Gy 0 ACTA2
0.381179262582071 0.677474639510694 0.04 0.022 1 6Gy_vs_0Gy 0 HARBI1
0.381179262582071 0.677474639510694 0.04 0.022 1 6Gy_vs_0Gy 0 AP003119.3
0.381179262582071 0.677474639510694 0.04 0.022 1 6Gy_vs_0Gy 0 NECTIN1-AS1
0.381179262582071 0.677474639510694 0.04 0.022 1 6Gy_vs_0Gy 0 ZNF385A
0.381179262582071 0.677474639510694 0.04 0.022 1 6Gy_vs_0Gy 0 SDSL
0.381179262582071 0.677474639510694 0.04 0.022 1 6Gy_vs_0Gy 0 P2RX7
0.381179262582071 0.677474639510694 0.04 0.022 1 6Gy_vs_0Gy 0 IPO4
0.381179262582071 0.677474639510694 0.04 0.022 1 6Gy_vs_0Gy 0 FOXG1-AS1
0.381179262582071 0.677474639510694 0.04 0.022 1 6Gy_vs_0Gy 0 AL160313.1
0.381179262582071 0.677474639510694 0.04 0.022 1 6Gy_vs_0Gy 0 BAIAP3
0.381179262582071 0.677474639510694 0.04 0.022 1 6Gy_vs_0Gy 0 AC093525.6
0.381179262582071 0.677474639510694 0.04 0.022 1 6Gy_vs_0Gy 0 NOMO2
0.381179262582071 0.677474639510694 0.04 0.022 1 6Gy_vs_0Gy 0 MYLK3
0.381179262582071 0.677474639510694 0.04 0.022 1 6Gy_vs_0Gy 0 FBXL8
0.381179262582071 0.677474639510694 0.04 0.022 1 6Gy_vs_0Gy 0 ELMO3
0.381179262582071 0.677474639510694 0.04 0.022 1 6Gy_vs_0Gy 0 SLC25A35
0.381179262582071 0.677474639510694 0.04 0.022 1 6Gy_vs_0Gy 0 HSD17B1
0.381179262582071 0.677474639510694 0.04 0.022 1 6Gy_vs_0Gy 0 SMIM24
0.381179262582071 0.677474639510694 0.04 0.022 1 6Gy_vs_0Gy 0 ZNF442
0.381179262582071 0.677474639510694 0.04 0.022 1 6Gy_vs_0Gy 0 ZNF233
0.381179262582071 0.677474639510694 0.04 0.022 1 6Gy_vs_0Gy 0 FLT3LG
0.381179262582071 0.677474639510694 0.04 0.022 1 6Gy_vs_0Gy 0 SPEF1
0.381179262582071 0.677474639510694 0.04 0.022 1 6Gy_vs_0Gy 0 TNNC2
0.381179262582071 0.677474639510694 0.04 0.022 1 6Gy_vs_0Gy 0 GP1BB
0.381179262582071 0.677474639510694 0.04 0.022 1 6Gy_vs_0Gy 0 MORC2-AS1
0.381179262582071 0.677474639510694 0.04 0.022 1 6Gy_vs_0Gy 0 APOL1
0.381179262582071 0.677474639510694 0.04 0.022 1 6Gy_vs_0Gy 0 AL031595.3
0.381179262582071 0.677474639510694 0.04 0.022 1 6Gy_vs_0Gy 0 BEX1
0.382251450994565 -0.477803585967217 0.066 0.094 1 6Gy_vs_0Gy 0 AC005865.2
0.382333340215143 0.590965646256019 0.298 0.268 1 6Gy_vs_0Gy 0 PRELID2
0.382569050020849 0.969655391004004 0.066 0.043 1 6Gy_vs_0Gy 0 CTSS
0.382569426796605 0.87011971745309 0.066 0.043 1 6Gy_vs_0Gy 0 AC016727.1
0.382593782028074 0.548191622565728 0.093 0.065 1 6Gy_vs_0Gy 0 CYB561D2
0.382593782028074 0.548191622565728 0.093 0.065 1 6Gy_vs_0Gy 0 DGKA
0.382593782028074 0.548191622565728 0.093 0.065 1 6Gy_vs_0Gy 0 MAPK7
0.383211104529155 0.239353527118809 0.185 0.145 1 6Gy_vs_0Gy 0 ZNF30
0.383409851280161 1.13315412328688 0.099 0.072 1 6Gy_vs_0Gy 0 AQP4-AS1
0.383694384125049 0.71811662400804 0.04 0.022 1 6Gy_vs_0Gy 0 C3orf70
0.384273112658338 0.502387932952603 0.166 0.13 1 6Gy_vs_0Gy 0 CFAP36
0.384296079230797 -0.451808377434272 0.066 0.094 1 6Gy_vs_0Gy 0 C6orf136
0.384305451260314 0.677474639510694 0.139 0.109 1 6Gy_vs_0Gy 0 ATP5MF
0.384307073430647 0.914513836811544 0.139 0.109 1 6Gy_vs_0Gy 0 LINC02649
0.384392637866818 0.598446393345424 0.331 0.304 1 6Gy_vs_0Gy 0 AC109472.1
0.384476290367666 0.522196414032783 0.126 0.094 1 6Gy_vs_0Gy 0 GRIK1
0.384728416921947 0.24863134070682 0.139 0.109 1 6Gy_vs_0Gy 0 FBN2
0.384896909823006 0.455082218174246 0.166 0.13 1 6Gy_vs_0Gy 0 LINC01128
0.385183655727285 0.272218161024436 0.192 0.152 1 6Gy_vs_0Gy 0 AGRN
0.38547222124113 -0.352272703883358 0.06 0.087 1 6Gy_vs_0Gy 0 LINC02133
0.385473315870099 -0.299805283989222 0.185 0.225 1 6Gy_vs_0Gy 0 AC138150.1
0.385778758238744 0.404456145104278 0.219 0.181 1 6Gy_vs_0Gy 0 KRAS
0.386619257979532 0.333091693795636 0.265 0.225 1 6Gy_vs_0Gy 0 RXRA
0.386721955502648 -0.377807795990496 0.119 0.152 1 6Gy_vs_0Gy 0 APOLD1
0.388377309423324 1.2326897968378 0.066 0.043 1 6Gy_vs_0Gy 0 RASGEF1B
0.388377309423324 0.763204513536578 0.066 0.043 1 6Gy_vs_0Gy 0 TRMT12
0.388377309423324 0.763204513536578 0.066 0.043 1 6Gy_vs_0Gy 0 AC124248.1
0.388391190815234 0.363159728733207 0.192 0.152 1 6Gy_vs_0Gy 0 AL162431.1
0.388448194341087 0.285157216731934 0.119 0.087 1 6Gy_vs_0Gy 0 AC068282.1
0.388810888755823 0.355546544623332 0.04 0.022 1 6Gy_vs_0Gy 0 TRIML2
0.388810888755823 0.355546544623332 0.04 0.022 1 6Gy_vs_0Gy 0 ZNF503
0.389181650136983 0.192047812340453 0.119 0.087 1 6Gy_vs_0Gy 0 TUFT1
0.389184726573741 0.184228307881153 0.258 0.21 1 6Gy_vs_0Gy 0 ZNF783
0.389557519444441 0.431998605061205 0.172 0.138 1 6Gy_vs_0Gy 0 ZNF786
0.390002501010008 0.654391026397653 0.139 0.109 1 6Gy_vs_0Gy 0 CACNG8
0.39000920224818 0.251209884808596 0.311 0.268 1 6Gy_vs_0Gy 0 PEX6
0.390338647373004 0.120097970461437 0.404 0.348 1 6Gy_vs_0Gy 0 CKMT2-AS1
0.390482618355725 0.455082218174246 0.093 0.065 1 6Gy_vs_0Gy 0 AL391097.1
0.390725345679219 0.539971115760759 0.179 0.145 1 6Gy_vs_0Gy 0 RALGDS
0.391897174646181 0.640637871330323 0.132 0.101 1 6Gy_vs_0Gy 0 CLCN4
0.392434333991244 0.276112077128927 0.291 0.246 1 6Gy_vs_0Gy 0 MAN2C1
0.392458078645295 0.757644988194677 0.146 0.116 1 6Gy_vs_0Gy 0 AP000676.5
0.393127249252092 0.199825162932172 0.411 0.377 1 6Gy_vs_0Gy 0 PGS1
0.393393580710747 0.498150940066132 0.093 0.065 1 6Gy_vs_0Gy 0 SPNS1
0.394094550836404 0.412130072989699 0.47 0.442 1 6Gy_vs_0Gy 0 AC098829.1
0.394227045320053 0.410688098815793 0.093 0.065 1 6Gy_vs_0Gy 0 GPATCH11
0.394227045320053 0.372620057982274 0.093 0.065 1 6Gy_vs_0Gy 0 AC005037.1
0.394232042305711 0.732616193703155 0.099 0.072 1 6Gy_vs_0Gy 0 ANGPTL2
0.394232290006939 0.658615612259378 0.099 0.072 1 6Gy_vs_0Gy 0 FSIP2
0.394232290006939 0.658615612259378 0.099 0.072 1 6Gy_vs_0Gy 0 AC091978.1
0.394232290006939 0.658615612259378 0.099 0.072 1 6Gy_vs_0Gy 0 GABARAPL1
0.394234180704844 0.647727296116642 0.066 0.043 1 6Gy_vs_0Gy 0 AGTRAP
0.394234180704844 0.647727296116642 0.066 0.043 1 6Gy_vs_0Gy 0 PPM1M
0.394234180704844 0.647727296116642 0.066 0.043 1 6Gy_vs_0Gy 0 RBBP9
0.394870324855935 0.38949387654667 0.225 0.188 1 6Gy_vs_0Gy 0 HBP1
0.395078548412251 -0.937235204604514 0.02 0.036 1 6Gy_vs_0Gy 0 HSPA1A
0.395078548412251 -0.937235204604514 0.02 0.036 1 6Gy_vs_0Gy 0 AC087627.1
0.395078548412251 -0.937235204604514 0.02 0.036 1 6Gy_vs_0Gy 0 LGI1
0.395078548412251 -0.937235204604514 0.02 0.036 1 6Gy_vs_0Gy 0 AC116158.3
0.395214156925489 0.51648276283839 0.179 0.145 1 6Gy_vs_0Gy 0 ABHD6
0.396798822549464 -0.377807795990496 0.073 0.101 1 6Gy_vs_0Gy 0 CNTN6
0.396839511990717 0.455082218174247 0.093 0.065 1 6Gy_vs_0Gy 0 SLC9A5
0.396886645084714 0.363159728733207 0.212 0.174 1 6Gy_vs_0Gy 0 FAAP20
0.39690205501427 -0.499114092212629 0.119 0.152 1 6Gy_vs_0Gy 0 SLC30A10
0.39722834518259 0.211156635288157 0.119 0.087 1 6Gy_vs_0Gy 0 TMEM53
0.397450629748329 0.422660740481869 0.126 0.094 1 6Gy_vs_0Gy 0 DUSP5
0.397513933952218 0.266048393784229 0.272 0.232 1 6Gy_vs_0Gy 0 IFFO2
0.397558109099926 0.677474639510694 0.099 0.072 1 6Gy_vs_0Gy 0 ATP10A
0.39762291368009 0.181321405747394 0.358 0.312 1 6Gy_vs_0Gy 0 CCDC82
0.397866433586685 -0.807952187659548 0.02 0.036 1 6Gy_vs_0Gy 0 AC011246.1
0.397866433586685 -0.807952187659548 0.02 0.036 1 6Gy_vs_0Gy 0 PIK3R6
0.397903544626118 -0.409988201739645 0.079 0.109 1 6Gy_vs_0Gy 0 IER5
0.397903544626118 -0.409988201739645 0.079 0.109 1 6Gy_vs_0Gy 0 RAB11B
0.3982682146866 0.570559435594182 0.066 0.043 1 6Gy_vs_0Gy 0 GUCY1B1
0.3982682146866 0.570559435594182 0.066 0.043 1 6Gy_vs_0Gy 0 MAGEA12
0.398379229649032 0.384692890282848 0.258 0.225 1 6Gy_vs_0Gy 0 DDAH2
0.398670809936609 0.537544378366219 0.139 0.109 1 6Gy_vs_0Gy 0 AMOTL2
0.399085954941019 0.285157216731934 0.113 0.152 1 6Gy_vs_0Gy 0 CDH18
0.39926614529788 -0.714842783268065 0.02 0.036 1 6Gy_vs_0Gy 0 INKA2-AS1
0.39926614529788 -0.714842783268065 0.02 0.036 1 6Gy_vs_0Gy 0 MAP10
0.39926614529788 -0.714842783268065 0.02 0.036 1 6Gy_vs_0Gy 0 AC019118.2
0.39926614529788 -0.714842783268065 0.02 0.036 1 6Gy_vs_0Gy 0 PCDHGA4
0.39926614529788 -0.714842783268065 0.02 0.036 1 6Gy_vs_0Gy 0 HCG25
0.39926614529788 -0.714842783268065 0.02 0.036 1 6Gy_vs_0Gy 0 SLC29A4
0.39926614529788 -0.714842783268065 0.02 0.036 1 6Gy_vs_0Gy 0 FSCN3
0.39926614529788 -0.714842783268065 0.02 0.036 1 6Gy_vs_0Gy 0 ADHFE1
0.39926614529788 -0.714842783268065 0.02 0.036 1 6Gy_vs_0Gy 0 LINP1
0.39926614529788 -0.714842783268065 0.02 0.036 1 6Gy_vs_0Gy 0 MRPL23
0.39926614529788 -0.714842783268065 0.02 0.036 1 6Gy_vs_0Gy 0 AL365295.2
0.39926614529788 -0.714842783268065 0.02 0.036 1 6Gy_vs_0Gy 0 AL355773.1
0.39926614529788 -0.714842783268065 0.02 0.036 1 6Gy_vs_0Gy 0 HYPK
0.39926614529788 -0.714842783268065 0.02 0.036 1 6Gy_vs_0Gy 0 AC036108.1
0.39926614529788 -0.714842783268065 0.02 0.036 1 6Gy_vs_0Gy 0 AC027279.1
0.39926614529788 -0.714842783268065 0.02 0.036 1 6Gy_vs_0Gy 0 RPH3AL
0.39926614529788 -0.714842783268065 0.02 0.036 1 6Gy_vs_0Gy 0 SLFN13
0.39926614529788 -0.714842783268065 0.02 0.036 1 6Gy_vs_0Gy 0 C17orf67
0.39926614529788 -0.714842783268065 0.02 0.036 1 6Gy_vs_0Gy 0 FDXR
0.39926614529788 -0.714842783268065 0.02 0.036 1 6Gy_vs_0Gy 0 CBX8
0.39926614529788 -0.714842783268065 0.02 0.036 1 6Gy_vs_0Gy 0 AC090220.1
0.39926614529788 -0.714842783268065 0.02 0.036 1 6Gy_vs_0Gy 0 C19orf71
0.39926614529788 -0.714842783268065 0.02 0.036 1 6Gy_vs_0Gy 0 ILF3-DT
0.39926614529788 -0.714842783268065 0.02 0.036 1 6Gy_vs_0Gy 0 MRPS12
0.39926614529788 -0.714842783268065 0.02 0.036 1 6Gy_vs_0Gy 0 TIMM8A
0.399515422026157 0.477802294674329 0.179 0.145 1 6Gy_vs_0Gy 0 DTX2
0.399597671441809 -0.451808377434272 0.079 0.109 1 6Gy_vs_0Gy 0 AC012368.1
0.400307473420617 0.700194716010778 0.066 0.043 1 6Gy_vs_0Gy 0 PPARGC1A
0.400393238415657 0.522196414032783 0.066 0.043 1 6Gy_vs_0Gy 0 QDPR
0.400393238415657 0.522196414032783 0.066 0.043 1 6Gy_vs_0Gy 0 GM2A
0.400393238415657 0.522196414032783 0.066 0.043 1 6Gy_vs_0Gy 0 RPP40
0.400393238415657 0.522196414032783 0.066 0.043 1 6Gy_vs_0Gy 0 HFE
0.400393238415657 0.522196414032783 0.066 0.043 1 6Gy_vs_0Gy 0 RRS1
0.400393238415657 0.522196414032783 0.066 0.043 1 6Gy_vs_0Gy 0 CARNMT1-AS1
0.400393238415657 0.522196414032783 0.066 0.043 1 6Gy_vs_0Gy 0 JCAD
0.400393238415657 0.522196414032783 0.066 0.043 1 6Gy_vs_0Gy 0 IRF7
0.400393238415657 0.522196414032783 0.066 0.043 1 6Gy_vs_0Gy 0 AL133330.1
0.400393238415657 0.522196414032783 0.066 0.043 1 6Gy_vs_0Gy 0 PTPMT1
0.400393238415657 0.522196414032783 0.066 0.043 1 6Gy_vs_0Gy 0 UCP2
0.400393238415657 0.522196414032783 0.066 0.043 1 6Gy_vs_0Gy 0 AAAS
0.400393238415657 0.522196414032783 0.066 0.043 1 6Gy_vs_0Gy 0 PHF11
0.400393238415657 0.522196414032783 0.066 0.043 1 6Gy_vs_0Gy 0 ING1
0.400393238415657 0.522196414032783 0.066 0.043 1 6Gy_vs_0Gy 0 COG8
0.400393238415657 0.522196414032783 0.066 0.043 1 6Gy_vs_0Gy 0 ZNF18
0.400393238415657 0.522196414032783 0.066 0.043 1 6Gy_vs_0Gy 0 SIX5
0.401219022944257 0.870119717453091 0.106 0.08 1 6Gy_vs_0Gy 0 AC233976.1
0.401240089507671 0.393681673510103 0.126 0.094 1 6Gy_vs_0Gy 0 XBP1
0.401272956167761 0.384692890282848 0.172 0.138 1 6Gy_vs_0Gy 0 MATR3.1
0.401272956167761 0.384692890282848 0.172 0.138 1 6Gy_vs_0Gy 0 CHMP5
0.40136107283027 0.266048393784229 0.159 0.123 1 6Gy_vs_0Gy 0 CTDP1
0.401714733978854 0.317578694424312 0.093 0.065 1 6Gy_vs_0Gy 0 UROD
0.401814276052539 0.230015662539473 0.278 0.232 1 6Gy_vs_0Gy 0 CA12
0.401856313119246 0.192047812340453 0.119 0.087 1 6Gy_vs_0Gy 0 ZNF454
0.402247759353782 0.580613100258105 0.099 0.072 1 6Gy_vs_0Gy 0 TEN1
0.402247759353782 0.580613100258105 0.099 0.072 1 6Gy_vs_0Gy 0 CDK3
0.402604220414215 0.104584971090113 0.119 0.087 1 6Gy_vs_0Gy 0 POLL
0.402954712602535 -0.255411164630769 0.185 0.225 1 6Gy_vs_0Gy 0 POGK
0.403101530923346 -0.341384387740622 0.106 0.138 1 6Gy_vs_0Gy 0 LINC01934
0.403777443441155 0.206168920585105 0.358 0.312 1 6Gy_vs_0Gy 0 LINC02614
0.403814638644212 0.87011971745309 0.212 0.188 1 6Gy_vs_0Gy 0 CPPED1
0.404220047339972 0.455082218174247 0.066 0.043 1 6Gy_vs_0Gy 0 AC107204.1
0.404220047339972 0.455082218174247 0.066 0.043 1 6Gy_vs_0Gy 0 S100Z
0.404220047339972 0.455082218174247 0.066 0.043 1 6Gy_vs_0Gy 0 AP002381.2
0.404593677840538 0.466222775779447 0.298 0.261 1 6Gy_vs_0Gy 0 SEC23B
0.404621974365224 0.513975907227815 0.139 0.109 1 6Gy_vs_0Gy 0 FAM174A
0.405083436993427 0.455082218174247 0.192 0.159 1 6Gy_vs_0Gy 0 CDC42EP3
0.405491609351704 0.422660740481869 0.132 0.101 1 6Gy_vs_0Gy 0 DCAF11
0.406063129329582 0.285157216731934 0.093 0.065 1 6Gy_vs_0Gy 0 CIT
0.406195055318172 -0.392914688380704 0.02 0.036 1 6Gy_vs_0Gy 0 PRSS53
0.406195055318172 -0.392914688380704 0.02 0.036 1 6Gy_vs_0Gy 0 TK1
0.406602973706773 0.87011971745309 0.152 0.123 1 6Gy_vs_0Gy 0 AL022151.1
0.407178855632621 0.42031680001357 0.219 0.181 1 6Gy_vs_0Gy 0 LANCL2
0.408170900238745 0.732616193703155 0.152 0.123 1 6Gy_vs_0Gy 0 ARFGEF3
0.409138794824468 0.654391026397653 0.139 0.109 1 6Gy_vs_0Gy 0 RYR3
0.409900101900783 0.226263527678365 0.199 0.159 1 6Gy_vs_0Gy 0 GDF11
0.409956875664525 0.381081636730469 0.285 0.254 1 6Gy_vs_0Gy 0 DMWD
0.410220462802493 0.329551336090387 0.066 0.043 1 6Gy_vs_0Gy 0 BTC
0.410220462802493 0.329551336090387 0.066 0.043 1 6Gy_vs_0Gy 0 AC012184.1
0.410220462802493 0.329551336090387 0.066 0.043 1 6Gy_vs_0Gy 0 TMEM97
0.410356690294204 0.498150940066132 0.099 0.072 1 6Gy_vs_0Gy 0 GORASP1
0.410356690294204 0.498150940066132 0.099 0.072 1 6Gy_vs_0Gy 0 CRTC3-AS1
0.410534902770727 0.607085311619296 0.139 0.109 1 6Gy_vs_0Gy 0 CLYBL
0.410682452612416 1.30752502976039 0.225 0.203 1 6Gy_vs_0Gy 0 NEGR1
0.411104618137868 0.455082218174246 0.291 0.261 1 6Gy_vs_0Gy 0 SLC35A1
0.41142073435067 0.590011798260355 0.146 0.116 1 6Gy_vs_0Gy 0 IGFL4
0.411574189290083 1.0400447188954 0.073 0.051 1 6Gy_vs_0Gy 0 AC005537.1
0.41172914065367 0.147653692981999 0.238 0.196 1 6Gy_vs_0Gy 0 DEGS1
0.411778908245694 0.285157216731934 0.212 0.174 1 6Gy_vs_0Gy 0 CNN2
0.412149805514671 0.26243714023185 0.126 0.094 1 6Gy_vs_0Gy 0 FTSJ3
0.412975418262119 0.285157216731934 0.166 0.13 1 6Gy_vs_0Gy 0 TCTN1
0.413875367745792 0.257142840562337 0.305 0.261 1 6Gy_vs_0Gy 0 WDSUB1
0.414420803694886 0.202695056539961 0.199 0.159 1 6Gy_vs_0Gy 0 ZNF112
0.414454454700798 0.367619376923907 0.132 0.101 1 6Gy_vs_0Gy 0 POLR1E
0.414713114301576 0.337898678803907 0.311 0.275 1 6Gy_vs_0Gy 0 C4orf54
0.41483906210586 0.147348004869638 0.497 0.435 1 6Gy_vs_0Gy 0 SPON1
0.415013147805799 0.455082218174247 0.139 0.109 1 6Gy_vs_0Gy 0 HERC5
0.415013147805799 0.513975907227815 0.139 0.109 1 6Gy_vs_0Gy 0 TMEM9B
0.415034392213944 0.654391026397653 0.146 0.116 1 6Gy_vs_0Gy 0 AC006115.2
0.415475313041925 0.787657557261117 0.073 0.051 1 6Gy_vs_0Gy 0 AC004485.1
0.415803390387435 0.317578694424312 0.166 0.13 1 6Gy_vs_0Gy 0 TEAD2
0.415861213974023 0.332023821769908 0.325 0.29 1 6Gy_vs_0Gy 0 NMRK1
0.415898285473423 0.429547126067109 0.132 0.101 1 6Gy_vs_0Gy 0 TWF2
0.416015876269598 0.481554429535437 0.245 0.217 1 6Gy_vs_0Gy 0 LAMB2
0.416760843008039 0.455082218174246 0.132 0.101 1 6Gy_vs_0Gy 0 TBX15
0.416918707801281 -0.33151414371656 0.126 0.159 1 6Gy_vs_0Gy 0 NIT2
0.417616174991045 1.01821835644222 0.252 0.225 1 6Gy_vs_0Gy 0 SERPINE1
0.417734655619523 0.800857055015976 0.205 0.181 1 6Gy_vs_0Gy 0 AC004053.1
0.418281297214259 0.95758255870343 0.073 0.051 1 6Gy_vs_0Gy 0 AIM2
0.418281297214259 0.87011971745309 0.073 0.051 1 6Gy_vs_0Gy 0 AC129803.1
0.418281297214259 0.87011971745309 0.073 0.051 1 6Gy_vs_0Gy 0 AL445250.1
0.418281627168611 0.777010313061609 0.073 0.051 1 6Gy_vs_0Gy 0 ZCWPW2
0.419191768947415 0.410688098815793 0.099 0.072 1 6Gy_vs_0Gy 0 AL450998.2
0.419191768947415 0.410688098815793 0.099 0.072 1 6Gy_vs_0Gy 0 SLC66A3
0.419191768947415 0.410688098815793 0.099 0.072 1 6Gy_vs_0Gy 0 POLR2C
0.419191768947415 0.410688098815793 0.099 0.072 1 6Gy_vs_0Gy 0 LIN37
0.41969982003733 0.384692890282849 0.099 0.072 1 6Gy_vs_0Gy 0 AL121578.3
0.419851552536333 -0.290344954740156 0.093 0.123 1 6Gy_vs_0Gy 0 RABEP2
0.419926334188953 0.20453875652365 0.49 0.457 1 6Gy_vs_0Gy 0 PLXNB1
0.41999047101963 0.329551336090387 0.132 0.101 1 6Gy_vs_0Gy 0 WDR53
0.420238404312835 0.455082218174246 0.199 0.167 1 6Gy_vs_0Gy 0 PPP2R5D
0.420336270019082 0.592585741924181 0.166 0.138 1 6Gy_vs_0Gy 0 CGRRF1
0.420733828315914 0.33406681721288 0.238 0.203 1 6Gy_vs_0Gy 0 PCNX3
0.421027224399067 0.71811662400804 0.113 0.087 1 6Gy_vs_0Gy 0 HNF4G
0.421142590857754 -0.290344954740156 0.079 0.109 1 6Gy_vs_0Gy 0 LINC02853
0.421731808344307 0.192047812340453 0.126 0.094 1 6Gy_vs_0Gy 0 YIPF2
0.421745845242954 -1.26738380629684 0.026 0.043 1 6Gy_vs_0Gy 0 PDE7B
0.422119820360168 0.614862662211015 0.238 0.21 1 6Gy_vs_0Gy 0 TPRG1
0.422236234467759 0.361106069965232 0.258 0.225 1 6Gy_vs_0Gy 0 AOAH
0.42236460532391 0.483096594343843 0.146 0.116 1 6Gy_vs_0Gy 0 AC103874.1
0.42245301520419 0.455082218174246 0.139 0.109 1 6Gy_vs_0Gy 0 FAM49A
0.422872800903746 0.372620057982274 0.099 0.072 1 6Gy_vs_0Gy 0 RNF139
0.422872800903746 0.372620057982274 0.099 0.072 1 6Gy_vs_0Gy 0 SUV39H2
0.422872800903746 0.372620057982274 0.099 0.072 1 6Gy_vs_0Gy 0 BCAS4
0.423791173190476 -0.203880863990687 0.093 0.123 1 6Gy_vs_0Gy 0 ZBTB2
0.423881113186556 0.40063443415187 0.139 0.109 1 6Gy_vs_0Gy 0 METTL22
0.424165925299888 0.530633251181423 0.232 0.203 1 6Gy_vs_0Gy 0 EMC2
0.42504773231455 0.677474639510694 0.073 0.051 1 6Gy_vs_0Gy 0 PLGLB2
0.42504773231455 0.677474639510694 0.073 0.051 1 6Gy_vs_0Gy 0 LYG1
0.42504773231455 0.677474639510694 0.073 0.051 1 6Gy_vs_0Gy 0 LMCD1
0.42504773231455 0.777010313061609 0.073 0.051 1 6Gy_vs_0Gy 0 PAX6
0.42504773231455 0.677474639510694 0.073 0.051 1 6Gy_vs_0Gy 0 RNASEH2C
0.42504773231455 0.677474639510694 0.073 0.051 1 6Gy_vs_0Gy 0 CTSF
0.425362214540843 -0.217343123797249 0.086 0.116 1 6Gy_vs_0Gy 0 C3orf62
0.425558934646115 0.393681673510103 0.139 0.109 1 6Gy_vs_0Gy 0 HAX1
0.425558934646115 0.393681673510103 0.139 0.109 1 6Gy_vs_0Gy 0 CCHCR1
0.425558934646115 0.393681673510103 0.139 0.109 1 6Gy_vs_0Gy 0 SCUBE2
0.426010056472326 0.223756672067791 0.132 0.101 1 6Gy_vs_0Gy 0 ZNF605
0.426595397135031 0.410688098815793 0.245 0.21 1 6Gy_vs_0Gy 0 ODF2
0.426744060226712 0.455082218174246 0.146 0.116 1 6Gy_vs_0Gy 0 CATSPER2
0.426822766217977 0.266048393784229 0.351 0.319 1 6Gy_vs_0Gy 0 FHOD3
0.426887158935229 -0.807952187659548 0.026 0.043 1 6Gy_vs_0Gy 0 PSRC1
0.426887158935229 -0.807952187659548 0.026 0.043 1 6Gy_vs_0Gy 0 PRR15
0.427387023228047 0.53308473017552 0.106 0.08 1 6Gy_vs_0Gy 0 RASL12
0.427864203546721 1.13315412328688 0.046 0.029 1 6Gy_vs_0Gy 0 AC013565.1
0.42819016362446 0.40063443415187 0.377 0.355 1 6Gy_vs_0Gy 0 PITPNM3
0.430777754519088 0.561997422090758 0.106 0.08 1 6Gy_vs_0Gy 0 AC008467.1
0.431226564448358 0.285157216731934 0.099 0.072 1 6Gy_vs_0Gy 0 G6PC3
0.431833305893632 0.438403477027616 0.212 0.181 1 6Gy_vs_0Gy 0 ZNF787
0.431873282163108 0.570559435594182 0.073 0.051 1 6Gy_vs_0Gy 0 HFM1
0.431873282163108 0.570559435594182 0.073 0.051 1 6Gy_vs_0Gy 0 TMEM115
0.431873282163108 0.570559435594182 0.073 0.051 1 6Gy_vs_0Gy 0 PCDHB16
0.431873282163108 0.570559435594182 0.073 0.051 1 6Gy_vs_0Gy 0 ADAMTS13
0.431873282163108 0.570559435594182 0.073 0.051 1 6Gy_vs_0Gy 0 BEND7
0.431873282163108 0.570559435594182 0.073 0.051 1 6Gy_vs_0Gy 0 PPIF
0.431873282163108 0.570559435594182 0.073 0.051 1 6Gy_vs_0Gy 0 MIR17HG
0.431873282163108 0.570559435594182 0.073 0.051 1 6Gy_vs_0Gy 0 PSME2
0.431873282163108 0.570559435594182 0.073 0.051 1 6Gy_vs_0Gy 0 ALDH6A1
0.431873282163108 0.570559435594182 0.073 0.051 1 6Gy_vs_0Gy 0 TRAPPC2L
0.431873282163108 0.570559435594182 0.073 0.051 1 6Gy_vs_0Gy 0 SCN1B
0.431873282163108 0.570559435594182 0.073 0.051 1 6Gy_vs_0Gy 0 ESS2
0.432088713173342 0.363159728733207 0.205 0.174 1 6Gy_vs_0Gy 0 KAT2A
0.43215433553536 -0.615307109717152 0.026 0.043 1 6Gy_vs_0Gy 0 FBXO6
0.43215433553536 -0.615307109717152 0.026 0.043 1 6Gy_vs_0Gy 0 AC079140.6
0.43215433553536 -0.615307109717152 0.026 0.043 1 6Gy_vs_0Gy 0 AC114980.1
0.43215433553536 -0.615307109717152 0.026 0.043 1 6Gy_vs_0Gy 0 SMIM29
0.43215433553536 -0.615307109717152 0.026 0.043 1 6Gy_vs_0Gy 0 PKP3
0.43215433553536 -0.615307109717152 0.026 0.043 1 6Gy_vs_0Gy 0 CRACR2B
0.43215433553536 -0.615307109717152 0.026 0.043 1 6Gy_vs_0Gy 0 NLRP10
0.43215433553536 -0.615307109717152 0.026 0.043 1 6Gy_vs_0Gy 0 POU4F1
0.43215433553536 -0.615307109717152 0.026 0.043 1 6Gy_vs_0Gy 0 AL132780.2
0.43215433553536 -0.615307109717152 0.026 0.043 1 6Gy_vs_0Gy 0 DACT3
0.43215433553536 -0.615307109717152 0.026 0.043 1 6Gy_vs_0Gy 0 AL078587.2
0.43215433553536 -0.615307109717152 0.026 0.043 1 6Gy_vs_0Gy 0 MAGEA6
0.432302694414652 0.500885907787371 0.192 0.159 1 6Gy_vs_0Gy 0 FANCI
0.432816952975576 1.00762324120302 0.046 0.029 1 6Gy_vs_0Gy 0 MROH7
0.432816952975576 0.87011971745309 0.046 0.029 1 6Gy_vs_0Gy 0 VXN
0.432816952975576 1.24863134070682 0.046 0.029 1 6Gy_vs_0Gy 0 CNBD1
0.433010873826606 0.346557761396077 0.172 0.138 1 6Gy_vs_0Gy 0 TRIM13
0.433126332492619 0.40063443415187 0.139 0.109 1 6Gy_vs_0Gy 0 CCDC40
0.434360901075003 0.208921630904849 0.331 0.283 1 6Gy_vs_0Gy 0 CENPF
0.434719374654511 -0.544917781825753 0.026 0.043 1 6Gy_vs_0Gy 0 AC007422.1
0.43536637184182 1.45508221817425 0.046 0.029 1 6Gy_vs_0Gy 0 KCND2
0.435600437754378 0.257142840562337 0.099 0.072 1 6Gy_vs_0Gy 0 C19orf47
0.435627298257763 0.42031680001357 0.205 0.174 1 6Gy_vs_0Gy 0 AC016745.1
0.435911138358479 0.507549638068382 0.073 0.051 1 6Gy_vs_0Gy 0 TUSC2
0.435911138358479 0.507549638068382 0.073 0.051 1 6Gy_vs_0Gy 0 TEAD3
0.436047407436625 0.71811662400804 0.073 0.051 1 6Gy_vs_0Gy 0 LINC00871
0.436318961600341 0.455082218174247 0.106 0.08 1 6Gy_vs_0Gy 0 DISC1
0.436318961600341 0.455082218174247 0.106 0.08 1 6Gy_vs_0Gy 0 ZDHHC1
0.436318961600341 0.455082218174247 0.106 0.08 1 6Gy_vs_0Gy 0 GSTT2B
0.436586433378372 0.178242012815422 0.166 0.13 1 6Gy_vs_0Gy 0 AL022311.1
0.436589470312529 0.620141464444742 0.152 0.123 1 6Gy_vs_0Gy 0 NFATC2
0.43660027540818 0.744588835369231 0.046 0.029 1 6Gy_vs_0Gy 0 KCNG3
0.43662564097791 0.40063443415187 0.344 0.312 1 6Gy_vs_0Gy 0 ANK1
0.436694633143639 0.372620057982274 0.179 0.145 1 6Gy_vs_0Gy 0 PARP16
0.437031426288731 0.379133364940948 0.192 0.159 1 6Gy_vs_0Gy 0 AC112178.1
0.437607760885746 0.329551336090387 0.139 0.109 1 6Gy_vs_0Gy 0 C19orf44
0.437797933587501 0.71811662400804 0.046 0.029 1 6Gy_vs_0Gy 0 PHGDH
0.437797933587501 0.71811662400804 0.046 0.029 1 6Gy_vs_0Gy 0 AC073046.3
0.437797933587501 0.71811662400804 0.046 0.029 1 6Gy_vs_0Gy 0 EEF1AKMT4
0.437797933587501 0.71811662400804 0.046 0.029 1 6Gy_vs_0Gy 0 MEGF10
0.437797933587501 0.71811662400804 0.046 0.029 1 6Gy_vs_0Gy 0 PCDHGA11
0.437797933587501 0.71811662400804 0.046 0.029 1 6Gy_vs_0Gy 0 AL033523.1
0.437797933587501 0.71811662400804 0.046 0.029 1 6Gy_vs_0Gy 0 AC104211.1
0.437797933587501 0.87011971745309 0.046 0.029 1 6Gy_vs_0Gy 0 DKK3
0.437797933587501 0.71811662400804 0.046 0.029 1 6Gy_vs_0Gy 0 LBHD1
0.437797933587501 0.71811662400804 0.046 0.029 1 6Gy_vs_0Gy 0 TMEM19
0.437797933587501 0.71811662400804 0.046 0.029 1 6Gy_vs_0Gy 0 GON7
0.437797933587501 0.71811662400804 0.046 0.029 1 6Gy_vs_0Gy 0 LOXL1-AS1
0.437797933587501 0.71811662400804 0.046 0.029 1 6Gy_vs_0Gy 0 CPXM1
0.437797933587501 0.71811662400804 0.046 0.029 1 6Gy_vs_0Gy 0 TCN2
0.437797933587501 0.87011971745309 0.046 0.029 1 6Gy_vs_0Gy 0 CHKB-DT
0.437797933587501 0.71811662400804 0.046 0.029 1 6Gy_vs_0Gy 0 PCDH19
0.437797933587501 0.71811662400804 0.046 0.029 1 6Gy_vs_0Gy 0 CETN2
0.437872563126188 0.777010313061609 0.046 0.029 1 6Gy_vs_0Gy 0 LINC02315
0.438003211696132 1.24863134070682 0.086 0.065 1 6Gy_vs_0Gy 0 TRDN
0.438276192569701 0.285157216731934 0.272 0.232 1 6Gy_vs_0Gy 0 AC090204.1
0.438482801083688 0.677474639510694 0.305 0.283 1 6Gy_vs_0Gy 0 PDGFC
0.438747176574722 0.477802294674329 0.159 0.13 1 6Gy_vs_0Gy 0 E4F1
0.439072125774689 0.455082218174247 0.073 0.051 1 6Gy_vs_0Gy 0 CPTP
0.439072125774689 0.455082218174247 0.073 0.051 1 6Gy_vs_0Gy 0 MINDY1
0.439072125774689 0.455082218174247 0.073 0.051 1 6Gy_vs_0Gy 0 NBEAL2
0.439072125774689 0.455082218174247 0.073 0.051 1 6Gy_vs_0Gy 0 NDUFAF3
0.439072125774689 0.455082218174247 0.073 0.051 1 6Gy_vs_0Gy 0 AC005632.3
0.439072125774689 0.455082218174247 0.073 0.051 1 6Gy_vs_0Gy 0 AC090337.1
0.439072125774689 0.455082218174247 0.073 0.051 1 6Gy_vs_0Gy 0 FDX2
0.439072125774689 0.455082218174247 0.073 0.051 1 6Gy_vs_0Gy 0 TFPT
0.439072125774689 0.455082218174247 0.073 0.051 1 6Gy_vs_0Gy 0 NDUFA6
0.43936505181817 0.303079124729196 0.371 0.348 1 6Gy_vs_0Gy 0 LINC02240
0.439952213951908 -0.352272703883358 0.026 0.043 1 6Gy_vs_0Gy 0 AC093382.1
0.439952213951908 -0.352272703883358 0.026 0.043 1 6Gy_vs_0Gy 0 KIFC1
0.439952213951908 0.232689796837798 0.026 0.043 1 6Gy_vs_0Gy 0 LAMA2
0.439952213951908 -0.352272703883358 0.026 0.043 1 6Gy_vs_0Gy 0 AC103740.1
0.44081193724006 -0.229415956097824 0.146 0.181 1 6Gy_vs_0Gy 0 MYRF
0.440838826685981 0.306218832259764 0.139 0.109 1 6Gy_vs_0Gy 0 TMEM161A
0.44124239115713 0.223756672067791 0.828 0.855 1 6Gy_vs_0Gy 0 KCNIP1
0.4412773823004 0.582837765372619 0.245 0.217 1 6Gy_vs_0Gy 0 AC078923.1
0.442059796343901 0.192047812340453 0.172 0.217 1 6Gy_vs_0Gy 0 LINC02506
0.442583622512183 0.218043020873397 0.172 0.138 1 6Gy_vs_0Gy 0 ZMYM3
0.44284229614946 0.40063443415187 0.073 0.051 1 6Gy_vs_0Gy 0 GPN1
0.44284229614946 0.40063443415187 0.073 0.051 1 6Gy_vs_0Gy 0 OSGIN1
0.44292059582943 0.548191622565728 0.046 0.029 1 6Gy_vs_0Gy 0 SLFNL1
0.44292059582943 0.548191622565728 0.046 0.029 1 6Gy_vs_0Gy 0 TSTD1
0.44292059582943 0.548191622565728 0.046 0.029 1 6Gy_vs_0Gy 0 AC068491.2
0.44292059582943 0.548191622565728 0.046 0.029 1 6Gy_vs_0Gy 0 CORIN
0.44292059582943 0.548191622565728 0.046 0.029 1 6Gy_vs_0Gy 0 UBE2D3-AS1
0.44292059582943 0.548191622565728 0.046 0.029 1 6Gy_vs_0Gy 0 AL513188.1
0.44292059582943 0.548191622565728 0.046 0.029 1 6Gy_vs_0Gy 0 AC004594.1
0.44292059582943 0.548191622565728 0.046 0.029 1 6Gy_vs_0Gy 0 MTMR7
0.44292059582943 0.548191622565728 0.046 0.029 1 6Gy_vs_0Gy 0 SCX
0.44292059582943 0.548191622565728 0.046 0.029 1 6Gy_vs_0Gy 0 AL157938.2
0.44292059582943 0.548191622565728 0.046 0.029 1 6Gy_vs_0Gy 0 LINC02680
0.44292059582943 0.548191622565728 0.046 0.029 1 6Gy_vs_0Gy 0 SH3PXD2A-AS1
0.44292059582943 0.548191622565728 0.046 0.029 1 6Gy_vs_0Gy 0 MRPL16
0.44292059582943 0.548191622565728 0.046 0.029 1 6Gy_vs_0Gy 0 BLID
0.44292059582943 0.548191622565728 0.046 0.029 1 6Gy_vs_0Gy 0 PTHLH
0.44292059582943 0.548191622565728 0.046 0.029 1 6Gy_vs_0Gy 0 LINC02340
0.44292059582943 0.548191622565728 0.046 0.029 1 6Gy_vs_0Gy 0 ARHGAP11A
0.44292059582943 0.548191622565728 0.046 0.029 1 6Gy_vs_0Gy 0 AMDHD2
0.44292059582943 0.548191622565728 0.046 0.029 1 6Gy_vs_0Gy 0 AC040173.1
0.44292059582943 0.548191622565728 0.046 0.029 1 6Gy_vs_0Gy 0 SPAG5-AS1
0.44292059582943 0.548191622565728 0.046 0.029 1 6Gy_vs_0Gy 0 COPZ2
0.44292059582943 0.548191622565728 0.046 0.029 1 6Gy_vs_0Gy 0 AC104365.1
0.44292059582943 0.548191622565728 0.046 0.029 1 6Gy_vs_0Gy 0 GAMT
0.44292059582943 0.548191622565728 0.046 0.029 1 6Gy_vs_0Gy 0 PRR22
0.44292059582943 0.548191622565728 0.046 0.029 1 6Gy_vs_0Gy 0 C22orf23
0.443016567526664 0.480173199137077 0.152 0.123 1 6Gy_vs_0Gy 0 CINP
0.443654287647982 -0.250174516264622 0.113 0.145 1 6Gy_vs_0Gy 0 EFCC1
0.444752755478814 0.367619376923907 0.146 0.116 1 6Gy_vs_0Gy 0 ECH1
0.444916758495593 0.455082218174246 0.073 0.051 1 6Gy_vs_0Gy 0 NOP16
0.444916758495593 0.548191622565728 0.073 0.051 1 6Gy_vs_0Gy 0 BLM
0.445277504225445 1.01851155734576 0.179 0.152 1 6Gy_vs_0Gy 0 MIR548XHG
0.445418958329767 0.285157216731934 0.139 0.109 1 6Gy_vs_0Gy 0 UBB
0.44547740562687 0.522196414032783 0.113 0.087 1 6Gy_vs_0Gy 0 CRTAM
0.445688457235592 0.355546544623332 0.106 0.08 1 6Gy_vs_0Gy 0 FBXO27
0.44608246210134 0.372620057982274 0.106 0.08 1 6Gy_vs_0Gy 0 TMEM8B
0.446658406533158 0.455082218174247 0.046 0.029 1 6Gy_vs_0Gy 0 NTRK3-AS1
0.447592714461785 0.366077212115501 0.265 0.232 1 6Gy_vs_0Gy 0 TPCN1
0.448392209573975 0.42031680001357 0.205 0.174 1 6Gy_vs_0Gy 0 ZNF471
0.44898487382934 -0.214769180133423 0.185 0.225 1 6Gy_vs_0Gy 0 ARFRP1
0.449264758637802 0.317578694424312 0.238 0.203 1 6Gy_vs_0Gy 0 SBNO2
0.449377804859278 -0.714842783268066 0.033 0.051 1 6Gy_vs_0Gy 0 AL133243.3
0.449377804859278 -0.714842783268066 0.033 0.051 1 6Gy_vs_0Gy 0 NRG2
0.449377804859278 -0.714842783268066 0.033 0.051 1 6Gy_vs_0Gy 0 ZNF775
0.450000219584742 0.266048393784229 0.139 0.109 1 6Gy_vs_0Gy 0 PFDN5
0.450000219584742 0.266048393784229 0.139 0.109 1 6Gy_vs_0Gy 0 TRIM65
0.450449445671609 0.87011971745309 0.079 0.058 1 6Gy_vs_0Gy 0 CD101
0.450449445671609 0.787657557261117 0.079 0.058 1 6Gy_vs_0Gy 0 HYAL2
0.450449445671609 0.787657557261117 0.079 0.058 1 6Gy_vs_0Gy 0 EIF1AD
0.450533780725136 0.18206372376783 0.212 0.174 1 6Gy_vs_0Gy 0 POLR2H
0.450942828113516 0.491608094199361 0.113 0.087 1 6Gy_vs_0Gy 0 MYCBP
0.450942828113516 0.491608094199361 0.113 0.087 1 6Gy_vs_0Gy 0 LSM2
0.450942828113516 0.491608094199361 0.113 0.087 1 6Gy_vs_0Gy 0 ZNF395
0.450942828113516 0.491608094199361 0.113 0.087 1 6Gy_vs_0Gy 0 THUMPD1
0.450942828113516 0.491608094199361 0.113 0.087 1 6Gy_vs_0Gy 0 PRR14
0.451166346375438 0.484228563833763 0.278 0.246 1 6Gy_vs_0Gy 0 ABCA1
0.45151109015474 0.580613100258105 0.079 0.058 1 6Gy_vs_0Gy 0 C16orf46
0.451730412106113 0.285157216731935 0.046 0.029 1 6Gy_vs_0Gy 0 MRFAP1L1
0.451730412106113 0.285157216731935 0.046 0.029 1 6Gy_vs_0Gy 0 C8orf82
0.451730412106113 0.285157216731935 0.046 0.029 1 6Gy_vs_0Gy 0 AC116535.1
0.451730412106113 0.285157216731935 0.046 0.029 1 6Gy_vs_0Gy 0 KIF18A
0.451730412106113 0.285157216731935 0.046 0.029 1 6Gy_vs_0Gy 0 AC130895.1
0.451730412106113 0.285157216731935 0.046 0.029 1 6Gy_vs_0Gy 0 NME4
0.452156240637787 0.220616964537223 0.166 0.21 1 6Gy_vs_0Gy 0 AL031073.2
0.452220884245854 0.207154704730661 0.252 0.217 1 6Gy_vs_0Gy 0 ATPAF1
0.452348650329375 0.363159728733207 0.199 0.167 1 6Gy_vs_0Gy 0 DUSP14
0.452426145084295 0.706620985170211 0.119 0.094 1 6Gy_vs_0Gy 0 ZBTB26
0.452827551174209 0.361972813782765 0.225 0.196 1 6Gy_vs_0Gy 0 TRMT1L
0.453032943826949 0.519212555593962 0.219 0.188 1 6Gy_vs_0Gy 0 AL583785.1
0.453610574394744 0.329551336090387 0.232 0.196 1 6Gy_vs_0Gy 0 ZNF24
0.454010135113588 0.310692308839072 0.106 0.08 1 6Gy_vs_0Gy 0 RRP7A
0.454455107264123 0.693241955369011 0.079 0.058 1 6Gy_vs_0Gy 0 AF165147.1
0.454484832414049 0.228573688365567 0.265 0.225 1 6Gy_vs_0Gy 0 SMOX
0.454552341579747 0.145754160066518 0.132 0.101 1 6Gy_vs_0Gy 0 AC083855.2
0.454671606852876 0.363159728733207 0.212 0.181 1 6Gy_vs_0Gy 0 RAB1B
0.455614786440447 -0.544917781825753 0.033 0.051 1 6Gy_vs_0Gy 0 AP002026.1
0.455614786440447 -0.544917781825753 0.033 0.051 1 6Gy_vs_0Gy 0 AL035446.1
0.455614786440447 -0.544917781825753 0.033 0.051 1 6Gy_vs_0Gy 0 IFIT5
0.455614786440447 -0.544917781825753 0.033 0.051 1 6Gy_vs_0Gy 0 AP002813.1
0.455614786440447 -0.544917781825753 0.033 0.051 1 6Gy_vs_0Gy 0 DBNDD1
0.455614786440447 -0.544917781825753 0.033 0.051 1 6Gy_vs_0Gy 0 AC020905.1
0.455614786440447 -0.544917781825753 0.033 0.051 1 6Gy_vs_0Gy 0 LINC01733
0.455614786440447 -0.544917781825753 0.033 0.051 1 6Gy_vs_0Gy 0 COL18A1
0.455960025645015 0.688281394467277 0.258 0.232 1 6Gy_vs_0Gy 0 TMPRSS2
0.456769769072716 -0.644453455376668 0.033 0.051 1 6Gy_vs_0Gy 0 SYCP1
0.457610013489439 0.355546544623332 0.113 0.087 1 6Gy_vs_0Gy 0 TPX2
0.458004000148656 -0.492450361931618 0.033 0.051 1 6Gy_vs_0Gy 0 TG
0.458004000148656 -0.392914688380703 0.033 0.051 1 6Gy_vs_0Gy 0 MEG8
0.458121092598025 0.548191622565728 0.166 0.138 1 6Gy_vs_0Gy 0 PURA
0.458135610708884 0.607085311619296 0.079 0.058 1 6Gy_vs_0Gy 0 SLC22A15
0.458135610708884 0.607085311619296 0.079 0.058 1 6Gy_vs_0Gy 0 AC022150.4
0.45833221835981 0.303079124729196 0.146 0.116 1 6Gy_vs_0Gy 0 GRB14
0.45886882209098 -0.781956979126603 0.04 0.058 1 6Gy_vs_0Gy 0 KCTD21-AS1
0.46007872716657 0.355546544623332 0.152 0.123 1 6Gy_vs_0Gy 0 FAXDC2
0.460190262902985 0.403551917534164 0.252 0.225 1 6Gy_vs_0Gy 0 NUMBL
0.460449645574499 0.380734876714165 0.437 0.42 1 6Gy_vs_0Gy 0 GDI1
0.460512390112468 0.620141464444742 0.172 0.145 1 6Gy_vs_0Gy 0 AC002074.1
0.460677805312471 0.417607512755584 0.113 0.087 1 6Gy_vs_0Gy 0 PYGO2
0.460677805312471 0.417607512755584 0.113 0.087 1 6Gy_vs_0Gy 0 ABRAXAS1
0.460677805312471 0.417607512755584 0.113 0.087 1 6Gy_vs_0Gy 0 ZNF570
0.460795184491567 0.285157216731934 0.146 0.116 1 6Gy_vs_0Gy 0 YOD1
0.461099304435717 0.363159728733207 0.205 0.174 1 6Gy_vs_0Gy 0 ERN1
0.461556448586992 0.565265135924669 0.159 0.13 1 6Gy_vs_0Gy 0 POGLUT3
0.461710725191579 0.296384472155188 0.238 0.203 1 6Gy_vs_0Gy 0 ACSF3
0.462067256244843 0.384692890282848 0.159 0.13 1 6Gy_vs_0Gy 0 SLC45A4
0.462111730358196 0.548191622565728 0.079 0.058 1 6Gy_vs_0Gy 0 LRAT
0.462461227414001 0.431998605061205 0.166 0.138 1 6Gy_vs_0Gy 0 ZFP90
0.462693220247554 0.522196414032783 0.119 0.094 1 6Gy_vs_0Gy 0 SDHAF3
0.463394450996525 0.728100712580662 0.126 0.101 1 6Gy_vs_0Gy 0 AL445255.1
0.464046686167025 0.298963016256964 0.199 0.167 1 6Gy_vs_0Gy 0 TAF7
0.464177568283924 -0.322525360489306 0.033 0.051 1 6Gy_vs_0Gy 0 SYPL2
0.464246549497125 1.28515721673193 0.053 0.036 1 6Gy_vs_0Gy 0 SLC35F3
0.464265064684638 1.45508221817425 0.053 0.036 1 6Gy_vs_0Gy 0 KCNK2
0.464950990543772 0.384692890282849 0.113 0.087 1 6Gy_vs_0Gy 0 FBF1
0.465084805182528 0.285157216731934 0.106 0.08 1 6Gy_vs_0Gy 0 TBX5
0.4653931762747 0.266048393784229 0.146 0.116 1 6Gy_vs_0Gy 0 BPHL
0.465759774220021 -0.644453455376668 0.04 0.058 1 6Gy_vs_0Gy 0 EXOSC5
0.465875329457176 0.171289252173655 0.331 0.29 1 6Gy_vs_0Gy 0 MRAS
0.465890872445324 0.607085311619296 0.079 0.058 1 6Gy_vs_0Gy 0 IRF1
0.465890872445324 0.507549638068382 0.079 0.058 1 6Gy_vs_0Gy 0 PFDN6
0.465890872445324 0.507549638068382 0.079 0.058 1 6Gy_vs_0Gy 0 SLC35B2
0.465890872445324 0.507549638068382 0.079 0.058 1 6Gy_vs_0Gy 0 AC023590.1
0.465890872445324 0.507549638068382 0.079 0.058 1 6Gy_vs_0Gy 0 GCAT
0.466864046699425 0.324685580918571 0.199 0.167 1 6Gy_vs_0Gy 0 PI4K2A
0.467245827869259 0.274509972532426 0.265 0.232 1 6Gy_vs_0Gy 0 GATD1
0.468928874918017 0.548191622565728 0.079 0.058 1 6Gy_vs_0Gy 0 ZNF593
0.468975706670338 1.00762324120302 0.146 0.123 1 6Gy_vs_0Gy 0 FSTL5
0.469183524455879 0.200268319145421 0.212 0.174 1 6Gy_vs_0Gy 0 ZNF713
0.469700238309208 0.455082218174246 0.232 0.203 1 6Gy_vs_0Gy 0 LRP4
0.470259472343674 0.329551336090387 0.166 0.138 1 6Gy_vs_0Gy 0 CLCN2
0.470378891991394 0.178242012815422 0.139 0.109 1 6Gy_vs_0Gy 0 POLDIP2
0.470436965515133 1.74458883536923 0.026 0.014 1 6Gy_vs_0Gy 0 LINC02511
0.470436965515133 1.09251213878954 0.026 0.014 1 6Gy_vs_0Gy 0 GLDN
0.470436965515133 1.09251213878954 0.026 0.014 1 6Gy_vs_0Gy 0 AC003666.1
0.471351862210491 0.339605000754311 0.113 0.087 1 6Gy_vs_0Gy 0 CMTM3
0.472284517259153 0.145754160066518 0.139 0.109 1 6Gy_vs_0Gy 0 RPL36AL
0.472623925026479 0.150227636645826 0.106 0.08 1 6Gy_vs_0Gy 0 NDOR1
0.472655484452077 -0.714842783268066 0.093 0.116 1 6Gy_vs_0Gy 0 AL645608.7
0.472697388989785 0.298963016256964 0.205 0.174 1 6Gy_vs_0Gy 0 VMA21
0.47288459532218 -0.492450361931618 0.04 0.058 1 6Gy_vs_0Gy 0 AL139423.1
0.47288459532218 -0.492450361931618 0.04 0.058 1 6Gy_vs_0Gy 0 AC053545.1
0.47288459532218 -0.492450361931618 0.04 0.058 1 6Gy_vs_0Gy 0 CDC26
0.47288459532218 -0.492450361931618 0.04 0.058 1 6Gy_vs_0Gy 0 ZNF449
0.473943696713367 0.870119717453091 0.026 0.014 1 6Gy_vs_0Gy 0 BBS12
0.473943696713367 0.870119717453091 0.026 0.014 1 6Gy_vs_0Gy 0 FOXC1
0.473943696713367 0.870119717453091 0.026 0.014 1 6Gy_vs_0Gy 0 LINC00240
0.473943696713367 0.870119717453091 0.026 0.014 1 6Gy_vs_0Gy 0 KLHL32
0.473943696713367 0.870119717453091 0.026 0.014 1 6Gy_vs_0Gy 0 AC211476.6
0.473943696713367 1.09251213878954 0.026 0.014 1 6Gy_vs_0Gy 0 NKAIN3
0.473943696713367 1.09251213878954 0.026 0.014 1 6Gy_vs_0Gy 0 LINC02698
0.473943696713367 0.870119717453091 0.026 0.014 1 6Gy_vs_0Gy 0 HYLS1
0.473943696713367 0.870119717453091 0.026 0.014 1 6Gy_vs_0Gy 0 AC100774.1
0.473943696713367 0.870119717453091 0.026 0.014 1 6Gy_vs_0Gy 0 AC027808.2
0.473943696713367 0.870119717453091 0.026 0.014 1 6Gy_vs_0Gy 0 IDH2-DT
0.473943696713367 0.870119717453091 0.026 0.014 1 6Gy_vs_0Gy 0 AC061992.2
0.473943696713367 0.870119717453091 0.026 0.014 1 6Gy_vs_0Gy 0 EPOR
0.473943696713367 0.870119717453091 0.026 0.014 1 6Gy_vs_0Gy 0 IL11
0.473943696713367 0.870119717453091 0.026 0.014 1 6Gy_vs_0Gy 0 DRICH1
0.473960511422985 0.24863134070682 0.139 0.109 1 6Gy_vs_0Gy 0 SIDT2
0.474014406612592 0.167101455210222 0.225 0.188 1 6Gy_vs_0Gy 0 MIB2
0.474092725677453 0.40063443415187 0.079 0.058 1 6Gy_vs_0Gy 0 BATF3
0.474092725677453 0.40063443415187 0.079 0.058 1 6Gy_vs_0Gy 0 MBD6
0.474310045937321 0.777010313061609 0.126 0.101 1 6Gy_vs_0Gy 0 AL589935.1
0.474953390051938 0.147653692981999 0.172 0.138 1 6Gy_vs_0Gy 0 AC113418.1
0.474983660252256 0.104584971090113 0.225 0.188 1 6Gy_vs_0Gy 0 CYHR1
0.475902783109042 0.334400735751783 0.483 0.478 1 6Gy_vs_0Gy 0 PPP1R16B
0.476790339971679 0.455082218174246 0.079 0.058 1 6Gy_vs_0Gy 0 DMGDH
0.476943062319171 0.285157216731934 0.152 0.123 1 6Gy_vs_0Gy 0 TSPAN4
0.476994754227045 0.192047812340453 0.232 0.196 1 6Gy_vs_0Gy 0 BBS1
0.477028590128843 -0.222989686938391 0.245 0.283 1 6Gy_vs_0Gy 0 PGRMC2
0.477033982542183 0.335783289801902 0.159 0.13 1 6Gy_vs_0Gy 0 SYF2
0.477142338414305 0.207154704730661 0.146 0.116 1 6Gy_vs_0Gy 0 SLC22A5
0.477265236525277 0.140208880820834 0.205 0.167 1 6Gy_vs_0Gy 0 FAM102A
0.47746915869421 0.310692308839072 0.205 0.174 1 6Gy_vs_0Gy 0 WDR74
0.47748822345556 0.677474639510694 0.026 0.014 1 6Gy_vs_0Gy 0 CCDC148
0.47748822345556 0.677474639510694 0.026 0.014 1 6Gy_vs_0Gy 0 AC093607.1
0.477491812717996 0.607085311619296 0.026 0.014 1 6Gy_vs_0Gy 0 LINC01786
0.477491812717996 0.607085311619296 0.026 0.014 1 6Gy_vs_0Gy 0 ARHGEF19
0.477491812717996 0.607085311619296 0.026 0.014 1 6Gy_vs_0Gy 0 AL451070.1
0.477491812717996 0.607085311619296 0.026 0.014 1 6Gy_vs_0Gy 0 TTLL7-IT1
0.477491812717996 0.607085311619296 0.026 0.014 1 6Gy_vs_0Gy 0 LINC02607
0.477491812717996 0.607085311619296 0.026 0.014 1 6Gy_vs_0Gy 0 AL445928.2
0.477491812717996 0.607085311619296 0.026 0.014 1 6Gy_vs_0Gy 0 CD160
0.477491812717996 0.607085311619296 0.026 0.014 1 6Gy_vs_0Gy 0 FMO5
0.477491812717996 0.607085311619296 0.026 0.014 1 6Gy_vs_0Gy 0 C2CD4D-AS1
0.477491812717996 0.607085311619296 0.026 0.014 1 6Gy_vs_0Gy 0 AL162258.2
0.477491812717996 0.607085311619296 0.026 0.014 1 6Gy_vs_0Gy 0 TOMM40L
0.477491812717996 0.607085311619296 0.026 0.014 1 6Gy_vs_0Gy 0 AC010883.1
0.477491812717996 0.607085311619296 0.026 0.014 1 6Gy_vs_0Gy 0 STON1
0.477491812717996 0.607085311619296 0.026 0.014 1 6Gy_vs_0Gy 0 AC010976.1
0.477491812717996 0.607085311619296 0.026 0.014 1 6Gy_vs_0Gy 0 AC079305.3
0.477491812717996 0.607085311619296 0.026 0.014 1 6Gy_vs_0Gy 0 C2orf66
0.477491812717996 0.607085311619296 0.026 0.014 1 6Gy_vs_0Gy 0 TIGD1
0.477491812717996 0.607085311619296 0.026 0.014 1 6Gy_vs_0Gy 0 LINC01937
0.477491812717996 0.607085311619296 0.026 0.014 1 6Gy_vs_0Gy 0 KLHDC8B
0.477491812717996 0.607085311619296 0.026 0.014 1 6Gy_vs_0Gy 0 WDR5B
0.477491812717996 0.607085311619296 0.026 0.014 1 6Gy_vs_0Gy 0 SERPINI1
0.477491812717996 0.607085311619296 0.026 0.014 1 6Gy_vs_0Gy 0 AC093791.2
0.477491812717996 0.607085311619296 0.026 0.014 1 6Gy_vs_0Gy 0 SLC9B1
0.477491812717996 0.607085311619296 0.026 0.014 1 6Gy_vs_0Gy 0 AC096564.1
0.477491812717996 0.607085311619296 0.026 0.014 1 6Gy_vs_0Gy 0 MAD2L1
0.477491812717996 0.607085311619296 0.026 0.014 1 6Gy_vs_0Gy 0 C4orf46
0.477491812717996 0.607085311619296 0.026 0.014 1 6Gy_vs_0Gy 0 AC099343.3
0.477491812717996 0.607085311619296 0.026 0.014 1 6Gy_vs_0Gy 0 SELENOP
0.477491812717996 0.607085311619296 0.026 0.014 1 6Gy_vs_0Gy 0 AC008892.1
0.477491812717996 0.607085311619296 0.026 0.014 1 6Gy_vs_0Gy 0 CKMT2
0.477491812717996 0.607085311619296 0.026 0.014 1 6Gy_vs_0Gy 0 AC106818.2
0.477491812717996 0.607085311619296 0.026 0.014 1 6Gy_vs_0Gy 0 SLC35A4
0.477491812717996 0.607085311619296 0.026 0.014 1 6Gy_vs_0Gy 0 PCDHGA3
0.477491812717996 0.607085311619296 0.026 0.014 1 6Gy_vs_0Gy 0 AC018647.3
0.477491812717996 0.607085311619296 0.026 0.014 1 6Gy_vs_0Gy 0 ATP6V0A4
0.477491812717996 0.607085311619296 0.026 0.014 1 6Gy_vs_0Gy 0 ZNF517
0.477491812717996 0.607085311619296 0.026 0.014 1 6Gy_vs_0Gy 0 AL358781.1
0.477491812717996 0.607085311619296 0.026 0.014 1 6Gy_vs_0Gy 0 MSRB2
0.477491812717996 0.607085311619296 0.026 0.014 1 6Gy_vs_0Gy 0 PLAU
0.477491812717996 0.607085311619296 0.026 0.014 1 6Gy_vs_0Gy 0 ZNF503-AS1
0.477491812717996 0.607085311619296 0.026 0.014 1 6Gy_vs_0Gy 0 CC2D2B
0.477491812717996 0.607085311619296 0.026 0.014 1 6Gy_vs_0Gy 0 C10orf143
0.477491812717996 0.607085311619296 0.026 0.014 1 6Gy_vs_0Gy 0 MMP10
0.477491812717996 0.607085311619296 0.026 0.014 1 6Gy_vs_0Gy 0 C1R
0.477491812717996 0.607085311619296 0.026 0.014 1 6Gy_vs_0Gy 0 TNS2
0.477491812717996 0.607085311619296 0.026 0.014 1 6Gy_vs_0Gy 0 GJA3
0.477491812717996 0.607085311619296 0.026 0.014 1 6Gy_vs_0Gy 0 TMEM253
0.477491812717996 0.607085311619296 0.026 0.014 1 6Gy_vs_0Gy 0 SLC7A7
0.477491812717996 0.607085311619296 0.026 0.014 1 6Gy_vs_0Gy 0 PRKCH
0.477491812717996 0.607085311619296 0.026 0.014 1 6Gy_vs_0Gy 0 AC004825.3
0.477491812717996 0.607085311619296 0.026 0.014 1 6Gy_vs_0Gy 0 FAM189A1
0.477491812717996 0.607085311619296 0.026 0.014 1 6Gy_vs_0Gy 0 CHRNA7
0.477491812717996 0.607085311619296 0.026 0.014 1 6Gy_vs_0Gy 0 RHOV
0.477491812717996 0.607085311619296 0.026 0.014 1 6Gy_vs_0Gy 0 AC027243.3
0.477491812717996 0.607085311619296 0.026 0.014 1 6Gy_vs_0Gy 0 C16orf71
0.477491812717996 0.607085311619296 0.026 0.014 1 6Gy_vs_0Gy 0 MPV17L
0.477491812717996 0.607085311619296 0.026 0.014 1 6Gy_vs_0Gy 0 SEPHS2
0.477491812717996 0.607085311619296 0.026 0.014 1 6Gy_vs_0Gy 0 AKTIP
0.477491812717996 0.607085311619296 0.026 0.014 1 6Gy_vs_0Gy 0 IRX3
0.477491812717996 0.607085311619296 0.026 0.014 1 6Gy_vs_0Gy 0 AC009053.3
0.477491812717996 0.607085311619296 0.026 0.014 1 6Gy_vs_0Gy 0 SDR42E1
0.477491812717996 0.607085311619296 0.026 0.014 1 6Gy_vs_0Gy 0 DNAH9
0.477491812717996 0.607085311619296 0.026 0.014 1 6Gy_vs_0Gy 0 CDK5R1
0.477491812717996 0.607085311619296 0.026 0.014 1 6Gy_vs_0Gy 0 AC091152.2
0.477491812717996 0.607085311619296 0.026 0.014 1 6Gy_vs_0Gy 0 AC036176.1
0.477491812717996 0.607085311619296 0.026 0.014 1 6Gy_vs_0Gy 0 EPHX3
0.477491812717996 0.607085311619296 0.026 0.014 1 6Gy_vs_0Gy 0 JAK3
0.477491812717996 0.607085311619296 0.026 0.014 1 6Gy_vs_0Gy 0 LGI4
0.477491812717996 0.607085311619296 0.026 0.014 1 6Gy_vs_0Gy 0 ZNF547
0.477491812717996 0.607085311619296 0.026 0.014 1 6Gy_vs_0Gy 0 ZSCAN1
0.477491812717996 0.607085311619296 0.026 0.014 1 6Gy_vs_0Gy 0 SLA2
0.477491812717996 0.607085311619296 0.026 0.014 1 6Gy_vs_0Gy 0 AL031666.3
0.477491812717996 0.607085311619296 0.026 0.014 1 6Gy_vs_0Gy 0 AL121832.2
0.477491812717996 0.607085311619296 0.026 0.014 1 6Gy_vs_0Gy 0 TMPRSS15
0.477491812717996 0.607085311619296 0.026 0.014 1 6Gy_vs_0Gy 0 MRAP
0.477491812717996 0.607085311619296 0.026 0.014 1 6Gy_vs_0Gy 0 RIBC2
0.477491812717996 0.607085311619296 0.026 0.014 1 6Gy_vs_0Gy 0 CLTRN
0.477491812717996 0.607085311619296 0.026 0.014 1 6Gy_vs_0Gy 0 NAP1L3
0.477491812717996 0.607085311619296 0.026 0.014 1 6Gy_vs_0Gy 0 L1CAM
0.477783558313959 0.355546544623332 0.079 0.058 1 6Gy_vs_0Gy 0 HMGB2
0.477783558313959 0.355546544623332 0.079 0.058 1 6Gy_vs_0Gy 0 FOXP4
0.477906690851116 -0.589311901184207 0.046 0.065 1 6Gy_vs_0Gy 0 RIDA
0.47819305248361 0.104584971090113 0.219 0.181 1 6Gy_vs_0Gy 0 ZSCAN30
0.478489866320013 0.570559435594182 0.132 0.109 1 6Gy_vs_0Gy 0 SLC25A18
0.47855125454238 0.226263527678365 0.192 0.159 1 6Gy_vs_0Gy 0 OSER1
0.47877790709737 0.218043020873397 0.079 0.058 1 6Gy_vs_0Gy 0 FAM83D
0.478949461911471 0.296384472155188 0.205 0.174 1 6Gy_vs_0Gy 0 LRRC6
0.479011519312732 0.277295098958964 0.225 0.196 1 6Gy_vs_0Gy 0 VIPR2
0.479349784158199 0.410688098815793 0.159 0.13 1 6Gy_vs_0Gy 0 TMUB2
0.479509367901905 0.200592921473461 0.272 0.326 1 6Gy_vs_0Gy 0 UNC79
0.479645992253506 0.635654463816067 0.086 0.065 1 6Gy_vs_0Gy 0 KRT79
0.479929558573958 0.266048393784229 0.152 0.123 1 6Gy_vs_0Gy 0 FAM3A
0.479952026280278 0.364884409202668 0.166 0.138 1 6Gy_vs_0Gy 0 LIME1
0.480911984361693 0.334400735751783 0.444 0.42 1 6Gy_vs_0Gy 0 DLG2
0.481981654945358 0.490626335031913 0.51 0.493 1 6Gy_vs_0Gy 0 FREM2
0.482323145403628 0.40063443415187 0.119 0.094 1 6Gy_vs_0Gy 0 PPM1H
0.482555960532124 0.104584971090113 0.113 0.087 1 6Gy_vs_0Gy 0 TMEM132D
0.482724551489532 0.165575600979261 0.384 0.348 1 6Gy_vs_0Gy 0 KDM7A
0.483244045546373 0.24863134070682 0.212 0.181 1 6Gy_vs_0Gy 0 DNASE1L1
0.483605795844586 0.384692890282849 0.119 0.094 1 6Gy_vs_0Gy 0 PGM2
0.483605795844586 0.384692890282849 0.119 0.094 1 6Gy_vs_0Gy 0 RABL2B
0.483614767463578 2.34816701425773 0.053 0.036 1 6Gy_vs_0Gy 0 TAFA1
0.483614767463578 0.87011971745309 0.053 0.036 1 6Gy_vs_0Gy 0 LINC00535
0.48452908882812 0.367619376923907 0.252 0.225 1 6Gy_vs_0Gy 0 MANBAL
0.484577158756306 -0.12988028254691 0.026 0.014 1 6Gy_vs_0Gy 0 SPOCK1
0.484577158756306 0.192047812340452 0.026 0.014 1 6Gy_vs_0Gy 0 HCN2
0.484617914822308 0.355546544623332 0.159 0.13 1 6Gy_vs_0Gy 0 NUDT3
0.484792400559495 0.155521936315338 0.225 0.188 1 6Gy_vs_0Gy 0 ZFYVE19
0.485721934174822 0.24863134070682 0.079 0.058 1 6Gy_vs_0Gy 0 TMEM25
0.485721934174822 0.24863134070682 0.079 0.058 1 6Gy_vs_0Gy 0 DHPS
0.485721934174822 0.24863134070682 0.079 0.058 1 6Gy_vs_0Gy 0 CSAG1
0.485752885841621 0.334066817212881 0.364 0.341 1 6Gy_vs_0Gy 0 VPS26C
0.485856644160274 -0.451808377434272 0.046 0.065 1 6Gy_vs_0Gy 0 TONSL
0.485856644160274 -0.451808377434272 0.046 0.065 1 6Gy_vs_0Gy 0 NAIF1
0.485856644160274 -0.451808377434272 0.046 0.065 1 6Gy_vs_0Gy 0 AC137894.3
0.485856644160274 -0.451808377434272 0.046 0.065 1 6Gy_vs_0Gy 0 SRRM5
0.485856644160274 -0.451808377434272 0.046 0.065 1 6Gy_vs_0Gy 0 CHCHD10
0.485856644160274 -0.451808377434272 0.046 0.065 1 6Gy_vs_0Gy 0 AC003681.1
0.48606807453434 0.95758255870343 0.053 0.036 1 6Gy_vs_0Gy 0 SEZ6L
0.486963733801115 0.455082218174247 0.126 0.101 1 6Gy_vs_0Gy 0 METRN
0.486981975414494 0.285157216731934 0.318 0.29 1 6Gy_vs_0Gy 0 ATF1
0.487013626167892 1.00762324120302 0.093 0.072 1 6Gy_vs_0Gy 0 AL033504.1
0.487433927172478 0.455082218174246 0.199 0.174 1 6Gy_vs_0Gy 0 PARVB
0.487875867944702 0.355546544623332 0.119 0.094 1 6Gy_vs_0Gy 0 FAM98A
0.487875867944702 0.355546544623332 0.119 0.094 1 6Gy_vs_0Gy 0 UCK1
0.487928043998594 -0.419386899741895 0.046 0.065 1 6Gy_vs_0Gy 0 SPDL1
0.488215751709657 0.548191622565728 0.086 0.065 1 6Gy_vs_0Gy 0 AC008438.1
0.488458931254066 0.607085311619297 0.053 0.036 1 6Gy_vs_0Gy 0 HOXD10
0.488458931254066 0.607085311619297 0.053 0.036 1 6Gy_vs_0Gy 0 ZBED8
0.488458931254066 0.744588835369231 0.053 0.036 1 6Gy_vs_0Gy 0 CPVL
0.488458931254066 0.607085311619297 0.053 0.036 1 6Gy_vs_0Gy 0 TP53TG1
0.488458931254066 0.744588835369231 0.053 0.036 1 6Gy_vs_0Gy 0 SIAE
0.488458931254066 0.607085311619297 0.053 0.036 1 6Gy_vs_0Gy 0 CDKN1B
0.488458931254066 0.607085311619297 0.053 0.036 1 6Gy_vs_0Gy 0 COQ7
0.488458931254066 0.607085311619297 0.053 0.036 1 6Gy_vs_0Gy 0 AC007923.4
0.488458931254066 0.607085311619297 0.053 0.036 1 6Gy_vs_0Gy 0 MAPT
0.488458931254066 0.607085311619297 0.053 0.036 1 6Gy_vs_0Gy 0 IFI30
0.488458931254066 0.607085311619297 0.053 0.036 1 6Gy_vs_0Gy 0 DBP
0.488458931254066 0.607085311619297 0.053 0.036 1 6Gy_vs_0Gy 0 PXMP4
0.488458931254066 0.607085311619297 0.053 0.036 1 6Gy_vs_0Gy 0 TRO
0.488939018879467 0.213007430976099 0.272 0.239 1 6Gy_vs_0Gy 0 EIF4ENIF1
0.489077166464045 0.424708569130728 0.245 0.217 1 6Gy_vs_0Gy 0 CHP1
0.48918035526369 -0.508391905800639 0.053 0.072 1 6Gy_vs_0Gy 0 ANKRD55
0.489779451489042 0.700194716010778 0.053 0.036 1 6Gy_vs_0Gy 0 SLC35F1
0.491227489772838 0.291759951556181 0.437 0.413 1 6Gy_vs_0Gy 0 PRLR
0.491276703131506 0.390126776333477 0.305 0.283 1 6Gy_vs_0Gy 0 RAB9B
0.492142080365792 0.329551336090387 0.119 0.094 1 6Gy_vs_0Gy 0 ADM
0.492975022184423 0.285157216731934 0.159 0.13 1 6Gy_vs_0Gy 0 ANO1
0.493490576241431 0.39095188075453 0.166 0.138 1 6Gy_vs_0Gy 0 AARS
0.49386258552072 0.208921630904849 0.225 0.196 1 6Gy_vs_0Gy 0 CLTB
0.494201413810258 -0.516903405656157 0.073 0.094 1 6Gy_vs_0Gy 0 LAMA4
0.494218447112426 -0.516903405656157 0.079 0.101 1 6Gy_vs_0Gy 0 TAF1L
0.49443093231159 0.268669093943365 0.159 0.13 1 6Gy_vs_0Gy 0 ATP5MPL
0.494578823692866 -0.409988201739645 0.053 0.072 1 6Gy_vs_0Gy 0 PRKCB
0.494757729478385 0.455082218174247 0.053 0.036 1 6Gy_vs_0Gy 0 ZBTB8B
0.494757729478385 0.455082218174247 0.053 0.036 1 6Gy_vs_0Gy 0 HCN3
0.494757729478385 0.455082218174247 0.053 0.036 1 6Gy_vs_0Gy 0 CD1D
0.494757729478385 0.455082218174247 0.053 0.036 1 6Gy_vs_0Gy 0 DPYSL5
0.494757729478385 0.455082218174247 0.053 0.036 1 6Gy_vs_0Gy 0 ITIH4
0.494757729478385 0.455082218174247 0.053 0.036 1 6Gy_vs_0Gy 0 AC092903.2
0.494757729478385 0.455082218174247 0.053 0.036 1 6Gy_vs_0Gy 0 TLR1
0.494757729478385 0.455082218174247 0.053 0.036 1 6Gy_vs_0Gy 0 AC107068.2
0.494757729478385 0.455082218174247 0.053 0.036 1 6Gy_vs_0Gy 0 STBD1
0.494757729478385 0.455082218174247 0.053 0.036 1 6Gy_vs_0Gy 0 POU5F2
0.494757729478385 0.455082218174247 0.053 0.036 1 6Gy_vs_0Gy 0 ZNF425
0.494757729478385 0.455082218174247 0.053 0.036 1 6Gy_vs_0Gy 0 LINC00836
0.494757729478385 0.455082218174247 0.053 0.036 1 6Gy_vs_0Gy 0 TKFC
0.494757729478385 0.455082218174247 0.053 0.036 1 6Gy_vs_0Gy 0 AP002490.1
0.494757729478385 0.455082218174247 0.053 0.036 1 6Gy_vs_0Gy 0 ZNF219
0.494757729478385 0.455082218174247 0.053 0.036 1 6Gy_vs_0Gy 0 CCDC189
0.494757729478385 0.455082218174247 0.053 0.036 1 6Gy_vs_0Gy 0 SHCBP1
0.494757729478385 0.455082218174247 0.053 0.036 1 6Gy_vs_0Gy 0 AC092139.1
0.494757729478385 0.455082218174247 0.053 0.036 1 6Gy_vs_0Gy 0 PSMC3IP
0.494757729478385 0.455082218174247 0.053 0.036 1 6Gy_vs_0Gy 0 SLC25A23
0.494757729478385 0.455082218174247 0.053 0.036 1 6Gy_vs_0Gy 0 AC024075.2
0.494757729478385 0.455082218174247 0.053 0.036 1 6Gy_vs_0Gy 0 SERTAD3
0.494757729478385 0.455082218174247 0.053 0.036 1 6Gy_vs_0Gy 0 GNAS-AS1
0.494757729478385 0.455082218174247 0.053 0.036 1 6Gy_vs_0Gy 0 AP000240.1
0.494759301994026 -0.501849059933868 0.106 0.13 1 6Gy_vs_0Gy 0 PKN1
0.495172862660377 0.310692308839072 0.119 0.094 1 6Gy_vs_0Gy 0 MAF1
0.495172862660377 0.310692308839072 0.119 0.094 1 6Gy_vs_0Gy 0 RNF41
0.495172862660377 0.310692308839072 0.119 0.094 1 6Gy_vs_0Gy 0 GCHFR
0.495715770902288 -0.419386899741895 0.053 0.072 1 6Gy_vs_0Gy 0 NSMCE4A
0.495715770902288 -0.419386899741895 0.053 0.072 1 6Gy_vs_0Gy 0 NUDT16L1
0.495993857599932 0.251990352796735 0.225 0.196 1 6Gy_vs_0Gy 0 TXNDC16
0.496696367349183 0.291257416268352 0.351 0.319 1 6Gy_vs_0Gy 0 NECTIN1
0.496864283114805 0.455082218174246 0.086 0.065 1 6Gy_vs_0Gy 0 DPCD
0.496864283114805 0.455082218174246 0.086 0.065 1 6Gy_vs_0Gy 0 UQCC3
0.496864283114805 0.455082218174246 0.086 0.065 1 6Gy_vs_0Gy 0 P4HA3
0.496864283114805 0.548191622565728 0.086 0.065 1 6Gy_vs_0Gy 0 AC005480.1
0.496864283114805 0.455082218174246 0.086 0.065 1 6Gy_vs_0Gy 0 HELZ2
0.496864283114805 0.455082218174246 0.086 0.065 1 6Gy_vs_0Gy 0 INE1
0.497132103002927 0.519622470368957 0.291 0.275 1 6Gy_vs_0Gy 0 DDAH1
0.49714971799254 0.522196414032783 0.053 0.036 1 6Gy_vs_0Gy 0 ACPP
0.49714971799254 0.647727296116642 0.053 0.036 1 6Gy_vs_0Gy 0 AL008633.1
0.497639371574915 -0.392914688380703 0.053 0.072 1 6Gy_vs_0Gy 0 POLR3GL
0.498018069953631 0.145754160066518 0.238 0.203 1 6Gy_vs_0Gy 0 TSHZ1
0.498172009479063 0.393681673510103 0.126 0.101 1 6Gy_vs_0Gy 0 HSBP1
0.498238654462746 0.272218161024436 0.199 0.167 1 6Gy_vs_0Gy 0 AC093151.8
0.498393953494104 0.384692890282848 0.053 0.036 1 6Gy_vs_0Gy 0 AL596330.1
0.498576990888247 0.285157216731934 0.119 0.094 1 6Gy_vs_0Gy 0 AC025178.1
0.498576990888247 0.285157216731934 0.119 0.094 1 6Gy_vs_0Gy 0 TAP2
0.498909626410237 -0.12988028254691 0.04 0.058 1 6Gy_vs_0Gy 0 AC090809.1
0.499424904247902 0.115232215289621 0.192 0.159 1 6Gy_vs_0Gy 0 AC131009.2
0.499750019230481 0.285157216731934 0.331 0.297 1 6Gy_vs_0Gy 0 COL17A1
0.50033037960731 -0.344005087899757 0.146 0.174 1 6Gy_vs_0Gy 0 RNF14
0.501607159336672 0.543891485132102 0.225 0.203 1 6Gy_vs_0Gy 0 HULC
0.502453427697312 -0.451808377434272 0.073 0.094 1 6Gy_vs_0Gy 0 ZNF225
0.50324380878267 -0.392914688380703 0.06 0.08 1 6Gy_vs_0Gy 0 SLC1A4
0.50324380878267 -0.392914688380703 0.06 0.08 1 6Gy_vs_0Gy 0 CANT1
0.50324380878267 -0.392914688380703 0.06 0.08 1 6Gy_vs_0Gy 0 BID
0.503863604735463 0.542545059424586 0.225 0.203 1 6Gy_vs_0Gy 0 PRICKLE1
0.504162661217352 0.316375947342654 0.457 0.493 1 6Gy_vs_0Gy 0 SMG5
0.504394276568655 0.101445263559546 0.159 0.13 1 6Gy_vs_0Gy 0 SNRPA
0.504463421980565 0.317578694424312 0.172 0.145 1 6Gy_vs_0Gy 0 COG1
0.504612773765195 0.232689796837798 0.053 0.036 1 6Gy_vs_0Gy 0 AC092168.2
0.504612773765195 0.232689796837798 0.053 0.036 1 6Gy_vs_0Gy 0 CDK5
0.504612773765195 0.232689796837798 0.053 0.036 1 6Gy_vs_0Gy 0 AKNA
0.504612773765195 0.232689796837798 0.053 0.036 1 6Gy_vs_0Gy 0 ASRGL1
0.504612773765195 0.232689796837798 0.053 0.036 1 6Gy_vs_0Gy 0 AC048382.5
0.504612773765195 0.232689796837798 0.053 0.036 1 6Gy_vs_0Gy 0 AC243964.3
0.504612773765195 0.232689796837798 0.053 0.036 1 6Gy_vs_0Gy 0 CCDC106
0.505164109826476 0.483096594343843 0.132 0.109 1 6Gy_vs_0Gy 0 USP3-AS1
0.505253402875766 0.355546544623332 0.126 0.101 1 6Gy_vs_0Gy 0 SLC38A7
0.505253402875766 0.355546544623332 0.126 0.101 1 6Gy_vs_0Gy 0 NPTXR
0.506034101934279 0.355546544623332 0.086 0.065 1 6Gy_vs_0Gy 0 TOE1
0.506034101934279 0.355546544623332 0.086 0.065 1 6Gy_vs_0Gy 0 CAPN10
0.506034101934279 0.355546544623332 0.086 0.065 1 6Gy_vs_0Gy 0 FCHSD1
0.506034101934279 0.355546544623332 0.086 0.065 1 6Gy_vs_0Gy 0 AP001453.1
0.506034101934279 0.355546544623332 0.086 0.065 1 6Gy_vs_0Gy 0 SNX33
0.506034101934279 0.355546544623332 0.086 0.065 1 6Gy_vs_0Gy 0 MEF2B
0.506047820361554 -0.245357499966846 0.06 0.08 1 6Gy_vs_0Gy 0 GMPPA
0.506102232863918 0.475840778341043 0.172 0.145 1 6Gy_vs_0Gy 0 GPALPP1
0.50617226847496 -0.267383806296845 0.053 0.072 1 6Gy_vs_0Gy 0 SAXO1
0.506329499324092 0.580613100258105 0.093 0.072 1 6Gy_vs_0Gy 0 SAP30
0.506329499324092 0.580613100258105 0.093 0.072 1 6Gy_vs_0Gy 0 ZNF671
0.509400142447678 0.211156635288157 0.119 0.094 1 6Gy_vs_0Gy 0 PDE12
0.50951482056945 0.329551336090387 0.126 0.101 1 6Gy_vs_0Gy 0 FBXO8
0.509631166904126 0.317578694424312 0.086 0.065 1 6Gy_vs_0Gy 0 PDP2
0.510199852547667 0.53308473017552 0.093 0.072 1 6Gy_vs_0Gy 0 BBOF1
0.510238059633357 -0.214769180133423 0.179 0.21 1 6Gy_vs_0Gy 0 LINC02192
0.510404465097773 -1.12988028254691 0.007 0.014 1 6Gy_vs_0Gy 0 CDCA8
0.510404465097773 -1.12988028254691 0.007 0.014 1 6Gy_vs_0Gy 0 HIST1H1D
0.510404465097773 -1.12988028254691 0.007 0.014 1 6Gy_vs_0Gy 0 AC013287.1
0.510447532248528 0.969655391004004 0.06 0.043 1 6Gy_vs_0Gy 0 HMGA2-AS1
0.51054715382879 0.267455214998475 0.285 0.254 1 6Gy_vs_0Gy 0 TMCO4
0.510616146089444 -0.352272703883358 0.066 0.087 1 6Gy_vs_0Gy 0 MARCH9
0.51062816166012 0.317578694424311 0.344 0.312 1 6Gy_vs_0Gy 0 RNMT
0.511079912657437 -0.290344954740156 0.093 0.116 1 6Gy_vs_0Gy 0 GNG7
0.511402081532985 0.313726368928705 0.179 0.152 1 6Gy_vs_0Gy 0 TRAF3IP2
0.51205803878306 0.211156635288157 0.212 0.181 1 6Gy_vs_0Gy 0 BLVRB
0.512195786235108 0.622192204009504 0.152 0.13 1 6Gy_vs_0Gy 0 AC012291.3
0.512897993304004 0.484228563833763 0.311 0.29 1 6Gy_vs_0Gy 0 ANKS3
0.512988160732709 -0.714842783268065 0.007 0.014 1 6Gy_vs_0Gy 0 CTRC
0.512988160732709 -0.714842783268065 0.007 0.014 1 6Gy_vs_0Gy 0 ARHGEF10L
0.512988160732709 -0.714842783268065 0.007 0.014 1 6Gy_vs_0Gy 0 AL358075.1
0.512988160732709 -0.714842783268065 0.007 0.014 1 6Gy_vs_0Gy 0 KTI12
0.512988160732709 -0.714842783268065 0.007 0.014 1 6Gy_vs_0Gy 0 PARS2
0.512988160732709 -0.714842783268065 0.007 0.014 1 6Gy_vs_0Gy 0 AL033530.1
0.512988160732709 -0.714842783268065 0.007 0.014 1 6Gy_vs_0Gy 0 AL445231.1
0.512988160732709 -0.714842783268065 0.007 0.014 1 6Gy_vs_0Gy 0 S100A14
0.512988160732709 -0.714842783268065 0.007 0.014 1 6Gy_vs_0Gy 0 AL358472.5
0.512988160732709 -0.714842783268065 0.007 0.014 1 6Gy_vs_0Gy 0 C1orf189
0.512988160732709 -0.714842783268065 0.007 0.014 1 6Gy_vs_0Gy 0 MYBPH
0.512988160732709 -0.714842783268065 0.007 0.014 1 6Gy_vs_0Gy 0 AC096642.1
0.512988160732709 -0.714842783268065 0.007 0.014 1 6Gy_vs_0Gy 0 AL359764.3
0.512988160732709 -0.714842783268065 0.007 0.014 1 6Gy_vs_0Gy 0 AC092650.1
0.512988160732709 -0.714842783268065 0.007 0.014 1 6Gy_vs_0Gy 0 ADD2
0.512988160732709 -0.714842783268065 0.007 0.014 1 6Gy_vs_0Gy 0 UPP2
0.512988160732709 -0.714842783268065 0.007 0.014 1 6Gy_vs_0Gy 0 SLC4A10
0.512988160732709 -0.714842783268065 0.007 0.014 1 6Gy_vs_0Gy 0 HECW2
0.512988160732709 -0.714842783268065 0.007 0.014 1 6Gy_vs_0Gy 0 ERFE
0.512988160732709 -0.714842783268065 0.007 0.014 1 6Gy_vs_0Gy 0 RFTN1
0.512988160732709 -0.714842783268065 0.007 0.014 1 6Gy_vs_0Gy 0 SUSD5
0.512988160732709 -0.714842783268065 0.007 0.014 1 6Gy_vs_0Gy 0 ZMYND10
0.512988160732709 -0.714842783268065 0.007 0.014 1 6Gy_vs_0Gy 0 PTPRG-AS1
0.512988160732709 -0.714842783268065 0.007 0.014 1 6Gy_vs_0Gy 0 AC078980.1
0.512988160732709 -0.714842783268065 0.007 0.014 1 6Gy_vs_0Gy 0 AC107021.1
0.512988160732709 -0.714842783268065 0.007 0.014 1 6Gy_vs_0Gy 0 PPP2R2C
0.512988160732709 -0.714842783268065 0.007 0.014 1 6Gy_vs_0Gy 0 SEC24B-AS1
0.512988160732709 -0.714842783268065 0.007 0.014 1 6Gy_vs_0Gy 0 AC093796.1
0.512988160732709 -0.714842783268065 0.007 0.014 1 6Gy_vs_0Gy 0 LINC02063
0.512988160732709 -0.714842783268065 0.007 0.014 1 6Gy_vs_0Gy 0 RNF180
0.512988160732709 -0.714842783268065 0.007 0.014 1 6Gy_vs_0Gy 0 AC068658.1
0.512988160732709 -0.714842783268065 0.007 0.014 1 6Gy_vs_0Gy 0 PCYOX1L
0.512988160732709 -0.714842783268065 0.007 0.014 1 6Gy_vs_0Gy 0 LINC01933
0.512988160732709 -0.714842783268065 0.007 0.014 1 6Gy_vs_0Gy 0 GPRIN1
0.512988160732709 -0.714842783268065 0.007 0.014 1 6Gy_vs_0Gy 0 AL513548.1
0.512988160732709 -0.714842783268065 0.007 0.014 1 6Gy_vs_0Gy 0 LY6G5C
0.512988160732709 -0.714842783268065 0.007 0.014 1 6Gy_vs_0Gy 0 TSBP1-AS1
0.512988160732709 -0.714842783268065 0.007 0.014 1 6Gy_vs_0Gy 0 SYNGAP1-AS1
0.512988160732709 -0.714842783268065 0.007 0.014 1 6Gy_vs_0Gy 0 CDKN1A
0.512988160732709 -0.714842783268065 0.007 0.014 1 6Gy_vs_0Gy 0 AL008730.1
0.512988160732709 -0.714842783268065 0.007 0.014 1 6Gy_vs_0Gy 0 CENPW
0.512988160732709 -0.714842783268065 0.007 0.014 1 6Gy_vs_0Gy 0 AL078581.4
0.512988160732709 -0.714842783268065 0.007 0.014 1 6Gy_vs_0Gy 0 WIPF3
0.512988160732709 -0.714842783268065 0.007 0.014 1 6Gy_vs_0Gy 0 CD36
0.512988160732709 -0.714842783268065 0.007 0.014 1 6Gy_vs_0Gy 0 AC009403.1
0.512988160732709 -0.714842783268065 0.007 0.014 1 6Gy_vs_0Gy 0 PEBP4
0.512988160732709 -0.714842783268065 0.007 0.014 1 6Gy_vs_0Gy 0 LINC01111
0.512988160732709 -0.714842783268065 0.007 0.014 1 6Gy_vs_0Gy 0 RIMS2
0.512988160732709 -0.714842783268065 0.007 0.014 1 6Gy_vs_0Gy 0 ENPP2
0.512988160732709 -0.714842783268065 0.007 0.014 1 6Gy_vs_0Gy 0 SARDH
0.512988160732709 -0.714842783268065 0.007 0.014 1 6Gy_vs_0Gy 0 EGFL7
0.512988160732709 -0.714842783268065 0.007 0.014 1 6Gy_vs_0Gy 0 ZBED5-AS1
0.512988160732709 -0.714842783268065 0.007 0.014 1 6Gy_vs_0Gy 0 ROM1
0.512988160732709 -0.714842783268065 0.007 0.014 1 6Gy_vs_0Gy 0 CDC42EP2
0.512988160732709 -0.714842783268065 0.007 0.014 1 6Gy_vs_0Gy 0 AP001972.4
0.512988160732709 -0.714842783268065 0.007 0.014 1 6Gy_vs_0Gy 0 DDIAS
0.512988160732709 -0.714842783268065 0.007 0.014 1 6Gy_vs_0Gy 0 ANKK1
0.512988160732709 -0.714842783268065 0.007 0.014 1 6Gy_vs_0Gy 0 CCDC153
0.512988160732709 -0.714842783268065 0.007 0.014 1 6Gy_vs_0Gy 0 SPSB2
0.512988160732709 -0.714842783268065 0.007 0.014 1 6Gy_vs_0Gy 0 AC022364.1
0.512988160732709 -0.714842783268065 0.007 0.014 1 6Gy_vs_0Gy 0 HSD17B6
0.512988160732709 -0.714842783268065 0.007 0.014 1 6Gy_vs_0Gy 0 AC007622.2
0.512988160732709 -0.714842783268065 0.007 0.014 1 6Gy_vs_0Gy 0 LINC00332
0.512988160732709 -0.714842783268065 0.007 0.014 1 6Gy_vs_0Gy 0 LINC01232
0.512988160732709 -0.714842783268065 0.007 0.014 1 6Gy_vs_0Gy 0 MDP1
0.512988160732709 -0.714842783268065 0.007 0.014 1 6Gy_vs_0Gy 0 AF107885.2
0.512988160732709 -0.714842783268065 0.007 0.014 1 6Gy_vs_0Gy 0 AL359237.1
0.512988160732709 -0.714842783268065 0.007 0.014 1 6Gy_vs_0Gy 0 SMAD6
0.512988160732709 -0.714842783268065 0.007 0.014 1 6Gy_vs_0Gy 0 LINC00052
0.512988160732709 -0.714842783268065 0.007 0.014 1 6Gy_vs_0Gy 0 ADCY7
0.512988160732709 -0.714842783268065 0.007 0.014 1 6Gy_vs_0Gy 0 CCDC113
0.512988160732709 -0.714842783268065 0.007 0.014 1 6Gy_vs_0Gy 0 AC138627.1
0.512988160732709 -0.714842783268065 0.007 0.014 1 6Gy_vs_0Gy 0 LINC01229
0.512988160732709 -0.714842783268065 0.007 0.014 1 6Gy_vs_0Gy 0 AC015853.3
0.512988160732709 -0.714842783268065 0.007 0.014 1 6Gy_vs_0Gy 0 FMNL1
0.512988160732709 -0.714842783268065 0.007 0.014 1 6Gy_vs_0Gy 0 TSPOAP1-AS1
0.512988160732709 -0.714842783268065 0.007 0.014 1 6Gy_vs_0Gy 0 PDE6G
0.512988160732709 -0.714842783268065 0.007 0.014 1 6Gy_vs_0Gy 0 CELF5
0.512988160732709 -0.714842783268065 0.007 0.014 1 6Gy_vs_0Gy 0 AC007292.2
0.512988160732709 -0.714842783268065 0.007 0.014 1 6Gy_vs_0Gy 0 AF038458.3
0.512988160732709 -0.714842783268065 0.007 0.014 1 6Gy_vs_0Gy 0 CNTD2
0.512988160732709 -0.714842783268065 0.007 0.014 1 6Gy_vs_0Gy 0 AC006213.4
0.512988160732709 -0.714842783268065 0.007 0.014 1 6Gy_vs_0Gy 0 PTOV1-AS2
0.512988160732709 -0.714842783268065 0.007 0.014 1 6Gy_vs_0Gy 0 A1BG
0.512988160732709 -0.714842783268065 0.007 0.014 1 6Gy_vs_0Gy 0 GDAP1L1
0.512988160732709 -0.714842783268065 0.007 0.014 1 6Gy_vs_0Gy 0 ZSWIM1
0.512988160732709 -0.714842783268065 0.007 0.014 1 6Gy_vs_0Gy 0 AJ009632.2
0.512988160732709 -0.714842783268065 0.007 0.014 1 6Gy_vs_0Gy 0 ASB9
0.512988160732709 -0.714842783268065 0.007 0.014 1 6Gy_vs_0Gy 0 NUDT10
0.512988160732709 -0.714842783268065 0.007 0.014 1 6Gy_vs_0Gy 0 ARMCX5
0.513640586800213 -0.182347702441045 0.079 0.101 1 6Gy_vs_0Gy 0 GRIK4
0.513717375965577 0.393681673510103 0.132 0.109 1 6Gy_vs_0Gy 0 ARL1
0.514235699432718 -0.255411164630769 0.06 0.08 1 6Gy_vs_0Gy 0 AL358232.2
0.514235699432718 -0.255411164630769 0.06 0.08 1 6Gy_vs_0Gy 0 TMEM216
0.514235699432718 -0.255411164630769 0.06 0.08 1 6Gy_vs_0Gy 0 CACTIN
0.514235699432718 -0.255411164630769 0.06 0.08 1 6Gy_vs_0Gy 0 ZNF681
0.514690163888393 0.180459838065241 0.298 0.261 1 6Gy_vs_0Gy 0 TRIM66
0.515329930570646 -0.508391905800639 0.172 0.196 1 6Gy_vs_0Gy 0 AC002377.1
0.515750278651551 0.498150940066132 0.093 0.072 1 6Gy_vs_0Gy 0 SLC8B1
0.515750278651551 0.498150940066132 0.093 0.072 1 6Gy_vs_0Gy 0 ZKSCAN2-DT
0.515750278651551 0.498150940066132 0.093 0.072 1 6Gy_vs_0Gy 0 GAB3
0.516666558382952 -0.314304853684337 0.139 0.109 1 6Gy_vs_0Gy 0 CENPE
0.517459098193317 0.170873789236043 0.589 0.543 1 6Gy_vs_0Gy 0 STAMBP
0.517719931566633 -0.28188337599196 0.146 0.174 1 6Gy_vs_0Gy 0 MED12
0.517927796574899 0.548191622565728 0.199 0.174 1 6Gy_vs_0Gy 0 SLAIN1
0.518170794049565 -0.129880282546909 0.007 0.014 1 6Gy_vs_0Gy 0 AL157388.1
0.518170794049565 0.285157216731935 0.007 0.014 1 6Gy_vs_0Gy 0 RMST
0.518170794049565 -0.129880282546909 0.007 0.014 1 6Gy_vs_0Gy 0 ARRDC2
0.518442993009256 0.214074118670451 0.172 0.145 1 6Gy_vs_0Gy 0 NLGN2
0.518479943025648 0.218043020873397 0.086 0.065 1 6Gy_vs_0Gy 0 ZNF554
0.518479943025648 0.218043020873397 0.086 0.065 1 6Gy_vs_0Gy 0 SLC2A10
0.519665655855781 0.455082218174247 0.093 0.072 1 6Gy_vs_0Gy 0 CYP4V2
0.519933201466671 1.11804723089668 0.06 0.043 1 6Gy_vs_0Gy 0 COL5A1
0.520160487685909 0.329551336090387 0.126 0.101 1 6Gy_vs_0Gy 0 TOX4
0.520380097844756 0.172682487473522 0.377 0.341 1 6Gy_vs_0Gy 0 DGKZ
0.520428971013981 0.455082218174246 0.139 0.116 1 6Gy_vs_0Gy 0 BMPER
0.520468827437053 -0.245357499966846 0.066 0.087 1 6Gy_vs_0Gy 0 KCTD15
0.520725503976468 0.744588835369231 0.099 0.08 1 6Gy_vs_0Gy 0 CASC2
0.520804251906992 1.90964808163973 0.04 0.058 1 6Gy_vs_0Gy 0 PTH2R
0.5208248636813 0.165575600979261 0.159 0.13 1 6Gy_vs_0Gy 0 TCHP
0.521347968506656 -0.299805283989222 0.093 0.116 1 6Gy_vs_0Gy 0 TMEM268
0.52141131656327 0.433055911844247 0.205 0.181 1 6Gy_vs_0Gy 0 GABBR2
0.522287472083387 0.539971115760759 0.152 0.13 1 6Gy_vs_0Gy 0 LINC02466
0.522844309065393 0.937864324088924 0.285 0.275 1 6Gy_vs_0Gy 0 MACROD2
0.523771854306504 0.455082218174246 0.146 0.123 1 6Gy_vs_0Gy 0 LZTR1
0.524553923289411 0.293927426359666 0.272 0.246 1 6Gy_vs_0Gy 0 TDRD7
0.524635119063963 0.647727296116642 0.06 0.043 1 6Gy_vs_0Gy 0 CDKL4
0.524635119063963 0.647727296116642 0.06 0.043 1 6Gy_vs_0Gy 0 SNRNP27
0.524635119063963 0.647727296116642 0.06 0.043 1 6Gy_vs_0Gy 0 DHRS9
0.524635119063963 0.647727296116642 0.06 0.043 1 6Gy_vs_0Gy 0 CU638689.5
0.525258642107191 0.410688098815793 0.093 0.072 1 6Gy_vs_0Gy 0 IFI44
0.525258642107191 0.410688098815793 0.093 0.072 1 6Gy_vs_0Gy 0 PASK
0.525258642107191 0.410688098815793 0.093 0.072 1 6Gy_vs_0Gy 0 RDH13
0.525302563558722 0.242088494840048 0.126 0.101 1 6Gy_vs_0Gy 0 SLC22A4
0.525302612329883 0.593602082255674 0.252 0.239 1 6Gy_vs_0Gy 0 CASC8
0.525456289776983 0.379133364940948 0.185 0.159 1 6Gy_vs_0Gy 0 IL1R1
0.526340911017451 0.313726368928705 0.179 0.152 1 6Gy_vs_0Gy 0 CREBL2
0.52851392684819 0.381081636730469 0.291 0.268 1 6Gy_vs_0Gy 0 MTF1
0.528636779027824 -0.299805283989222 0.086 0.065 1 6Gy_vs_0Gy 0 CDON
0.528883147391423 0.37726268480736 0.596 0.609 1 6Gy_vs_0Gy 0 SLC8A3
0.52983257958439 0.192047812340453 0.166 0.138 1 6Gy_vs_0Gy 0 MDM1
0.530000373066773 0.306218832259764 0.132 0.109 1 6Gy_vs_0Gy 0 TMEM69
0.530000373066773 0.306218832259764 0.132 0.109 1 6Gy_vs_0Gy 0 PRELID1
0.530000373066773 0.306218832259764 0.132 0.109 1 6Gy_vs_0Gy 0 BTNL8
0.530409354706711 0.443854962750992 0.272 0.246 1 6Gy_vs_0Gy 0 ERRFI1
0.530870420395876 0.53308473017552 0.099 0.08 1 6Gy_vs_0Gy 0 MPG
0.531427309997826 -0.188773971600478 0.146 0.174 1 6Gy_vs_0Gy 0 AC090114.2
0.531797914430605 0.522196414032783 0.06 0.043 1 6Gy_vs_0Gy 0 C1orf226
0.531797914430605 0.522196414032783 0.06 0.043 1 6Gy_vs_0Gy 0 NCAPG
0.531797914430605 0.522196414032783 0.06 0.043 1 6Gy_vs_0Gy 0 AC016687.2
0.531797914430605 0.522196414032783 0.06 0.043 1 6Gy_vs_0Gy 0 CENPJ
0.531797914430605 0.522196414032783 0.06 0.043 1 6Gy_vs_0Gy 0 HES7
0.531797914430605 0.522196414032783 0.06 0.043 1 6Gy_vs_0Gy 0 C20orf204
0.532447244239794 0.367619376923907 0.139 0.116 1 6Gy_vs_0Gy 0 CHMP4A
0.532496437034296 0.153912683453681 0.384 0.341 1 6Gy_vs_0Gy 0 PPP1R21
0.532596818018094 0.192047812340453 0.126 0.101 1 6Gy_vs_0Gy 0 SPHK2
0.533173204696292 0.339605000754311 0.093 0.072 1 6Gy_vs_0Gy 0 LFNG
0.533463291157944 1.00762324120302 0.119 0.101 1 6Gy_vs_0Gy 0 GRIN2B
0.534264965230905 0.777010313061609 0.06 0.043 1 6Gy_vs_0Gy 0 SLCO6A1
0.535279595762631 0.306218832259764 0.126 0.101 1 6Gy_vs_0Gy 0 PCBP1
0.53536369683316 0.317578694424312 0.093 0.072 1 6Gy_vs_0Gy 0 SERPINB9
0.535471890104222 0.455082218174247 0.06 0.043 1 6Gy_vs_0Gy 0 RRM2
0.535692926663365 0.355546544623332 0.185 0.159 1 6Gy_vs_0Gy 0 ZNF766
0.536079006018077 0.232689796837799 0.093 0.072 1 6Gy_vs_0Gy 0 AL513166.1
0.536679842526427 0.40063443415187 0.06 0.043 1 6Gy_vs_0Gy 0 AC007292.3
0.53696428968504 0.174974298981511 0.126 0.101 1 6Gy_vs_0Gy 0 HMGA1P4
0.537227394927279 -0.203880863990687 0.106 0.13 1 6Gy_vs_0Gy 0 ATRAID
0.538362593365902 0.192047812340453 0.225 0.196 1 6Gy_vs_0Gy 0 AC092279.1
0.538416373153581 -0.12988028254691 0.099 0.123 1 6Gy_vs_0Gy 0 UGDH-AS1
0.538857977753516 0.285157216731934 0.093 0.072 1 6Gy_vs_0Gy 0 SLC25A28
0.538857977753516 0.285157216731934 0.093 0.072 1 6Gy_vs_0Gy 0 DNMBP-AS1
0.539197488188953 0.384692890282848 0.06 0.043 1 6Gy_vs_0Gy 0 SEMA6C
0.539197488188953 0.384692890282848 0.06 0.043 1 6Gy_vs_0Gy 0 BTG2
0.539197488188953 0.384692890282848 0.06 0.043 1 6Gy_vs_0Gy 0 GYG1
0.539197488188953 0.384692890282848 0.06 0.043 1 6Gy_vs_0Gy 0 DNAJC19
0.539197488188953 0.384692890282848 0.06 0.043 1 6Gy_vs_0Gy 0 BNIP1
0.539197488188953 0.384692890282848 0.06 0.043 1 6Gy_vs_0Gy 0 HINT3
0.539197488188953 0.384692890282848 0.06 0.043 1 6Gy_vs_0Gy 0 SMIM30
0.539197488188953 0.384692890282848 0.06 0.043 1 6Gy_vs_0Gy 0 EXOSC4
0.539197488188953 0.384692890282848 0.06 0.043 1 6Gy_vs_0Gy 0 N4BP2L2-IT2
0.539197488188953 0.384692890282848 0.06 0.043 1 6Gy_vs_0Gy 0 AL079343.1
0.539197488188953 0.384692890282848 0.06 0.043 1 6Gy_vs_0Gy 0 TRMT5
0.539197488188953 0.384692890282848 0.06 0.043 1 6Gy_vs_0Gy 0 AC055855.1
0.539197488188953 0.384692890282848 0.06 0.043 1 6Gy_vs_0Gy 0 NOMO3
0.539197488188953 0.384692890282848 0.06 0.043 1 6Gy_vs_0Gy 0 CU638689.4
0.539197488188953 0.384692890282848 0.06 0.043 1 6Gy_vs_0Gy 0 AP001442.1
0.539197488188953 0.384692890282848 0.06 0.043 1 6Gy_vs_0Gy 0 ARVCF
0.539197488188953 0.384692890282848 0.06 0.043 1 6Gy_vs_0Gy 0 MAPK11
0.539197488188953 0.384692890282848 0.06 0.043 1 6Gy_vs_0Gy 0 DIAPH2-AS1
0.539923188596947 0.306218832259764 0.331 0.312 1 6Gy_vs_0Gy 0 IQCE
0.54111238258446 0.455082218174247 0.099 0.08 1 6Gy_vs_0Gy 0 COQ5
0.542232896324611 0.242088494840048 0.132 0.109 1 6Gy_vs_0Gy 0 AARS2
0.542290478688568 0.167101455210222 0.232 0.203 1 6Gy_vs_0Gy 0 PUS7L
0.542619861065712 0.502387932952603 0.152 0.13 1 6Gy_vs_0Gy 0 LINC00467
0.542713600754603 0.329551336090387 0.06 0.043 1 6Gy_vs_0Gy 0 AC021733.4
0.542713600754603 0.329551336090387 0.06 0.043 1 6Gy_vs_0Gy 0 KNL1
0.542713600754603 0.329551336090387 0.06 0.043 1 6Gy_vs_0Gy 0 C16orf95
0.543394582087718 0.4061726176933 0.152 0.13 1 6Gy_vs_0Gy 0 GRHL1
0.54355151128508 0.4061726176933 0.146 0.123 1 6Gy_vs_0Gy 0 AC068587.4
0.544046221590283 -0.12988028254691 0.079 0.101 1 6Gy_vs_0Gy 0 COQ6
0.544732820458032 -0.12988028254691 0.086 0.065 1 6Gy_vs_0Gy 0 GPD1L
0.545215283431312 0.306218832259764 0.139 0.116 1 6Gy_vs_0Gy 0 CHKB
0.545471879222652 0.586326751452499 0.106 0.087 1 6Gy_vs_0Gy 0 BORCS7
0.546033113791342 0.211156635288157 0.166 0.203 1 6Gy_vs_0Gy 0 ABCA7
0.547198322749491 0.484829561568298 0.219 0.196 1 6Gy_vs_0Gy 0 AC008443.1
0.548184338461099 0.24863134070682 0.185 0.159 1 6Gy_vs_0Gy 0 CDH8
0.54850491332578 0.870119717453091 0.033 0.022 1 6Gy_vs_0Gy 0 LINC01807
0.54850491332578 0.87011971745309 0.033 0.022 1 6Gy_vs_0Gy 0 DNAH3
0.548582077062392 0.192047812340453 0.093 0.072 1 6Gy_vs_0Gy 0 AC091212.1
0.548582077062392 0.192047812340453 0.093 0.072 1 6Gy_vs_0Gy 0 ATP6AP1L
0.548582077062392 0.192047812340453 0.093 0.072 1 6Gy_vs_0Gy 0 LLPH
0.549428105084622 0.285157216731934 0.199 0.174 1 6Gy_vs_0Gy 0 ZNF839
0.549447998173013 0.285157216731934 0.139 0.116 1 6Gy_vs_0Gy 0 NR2F6
0.549702850851582 0.336687517372016 0.331 0.304 1 6Gy_vs_0Gy 0 MIR29B2CHG
0.550000379932697 0.192047812340453 0.06 0.043 1 6Gy_vs_0Gy 0 DRC1
0.550000379932697 0.192047812340453 0.06 0.043 1 6Gy_vs_0Gy 0 AAMP
0.550000379932697 0.192047812340453 0.06 0.043 1 6Gy_vs_0Gy 0 HAGHL
0.550000379932697 0.192047812340453 0.06 0.043 1 6Gy_vs_0Gy 0 CCNF
0.550379918266055 0.213007430976099 0.285 0.254 1 6Gy_vs_0Gy 0 LSM5
0.5505470123274 -0.12988028254691 0.106 0.13 1 6Gy_vs_0Gy 0 TP53I13
0.550722538880198 0.104584971090113 0.285 0.254 1 6Gy_vs_0Gy 0 AC092745.5
0.55090562306231 -0.12988028254691 0.146 0.174 1 6Gy_vs_0Gy 0 COMMD4
0.551450173374779 0.372620057982274 0.099 0.08 1 6Gy_vs_0Gy 0 HHLA3
0.551450173374779 0.372620057982274 0.099 0.08 1 6Gy_vs_0Gy 0 ZIC1
0.551642286320123 -0.12988028254691 0.119 0.145 1 6Gy_vs_0Gy 0 BMP8A
0.55208602943268 0.257142840562337 0.245 0.217 1 6Gy_vs_0Gy 0 UBR7
0.552262956518947 0.236902048124713 0.45 0.413 1 6Gy_vs_0Gy 0 TM9SF2
0.552390511563325 0.19942734270605 0.258 0.225 1 6Gy_vs_0Gy 0 FYTTD1
0.552409089439416 0.177548242645337 0.252 0.297 1 6Gy_vs_0Gy 0 NAV2
0.553027976491177 -0.12988028254691 0.113 0.138 1 6Gy_vs_0Gy 0 ZADH2
0.553460195406527 0.677474639510694 0.033 0.022 1 6Gy_vs_0Gy 0 TMEM240
0.553460195406527 0.677474639510694 0.033 0.022 1 6Gy_vs_0Gy 0 AL049569.1
0.553460195406527 0.677474639510694 0.033 0.022 1 6Gy_vs_0Gy 0 AL606491.1
0.553460195406527 0.677474639510694 0.033 0.022 1 6Gy_vs_0Gy 0 AC018450.1
0.553460195406527 0.677474639510694 0.033 0.022 1 6Gy_vs_0Gy 0 RPL39L
0.553460195406527 0.677474639510694 0.033 0.022 1 6Gy_vs_0Gy 0 NCBP2AS2
0.553460195406527 0.677474639510694 0.033 0.022 1 6Gy_vs_0Gy 0 LINC01470
0.553460195406527 0.677474639510694 0.033 0.022 1 6Gy_vs_0Gy 0 EYS
0.553460195406527 0.677474639510694 0.033 0.022 1 6Gy_vs_0Gy 0 FZD1
0.553460195406527 0.677474639510694 0.033 0.022 1 6Gy_vs_0Gy 0 AC027018.1
0.553460195406527 0.677474639510694 0.033 0.022 1 6Gy_vs_0Gy 0 AC087672.2
0.553460195406527 0.677474639510694 0.033 0.022 1 6Gy_vs_0Gy 0 CH25H
0.553460195406527 1.32955133609039 0.033 0.022 1 6Gy_vs_0Gy 0 DCDC1
0.553460195406527 0.677474639510694 0.033 0.022 1 6Gy_vs_0Gy 0 AC079385.1
0.553460195406527 0.677474639510694 0.033 0.022 1 6Gy_vs_0Gy 0 AC109460.2
0.553460195406527 0.677474639510694 0.033 0.022 1 6Gy_vs_0Gy 0 GNAO1
0.553460195406527 0.677474639510694 0.033 0.022 1 6Gy_vs_0Gy 0 AC008105.1
0.553460195406527 0.677474639510694 0.033 0.022 1 6Gy_vs_0Gy 0 SGK2
0.553460195406527 0.677474639510694 0.033 0.022 1 6Gy_vs_0Gy 0 CR381653.1
0.553460195406527 0.677474639510694 0.033 0.022 1 6Gy_vs_0Gy 0 KCND1
0.553569477916619 0.491608094199361 0.106 0.087 1 6Gy_vs_0Gy 0 AC002463.1
0.553569477916619 0.491608094199361 0.106 0.087 1 6Gy_vs_0Gy 0 FAH
0.553595190943071 0.369690726943602 0.212 0.188 1 6Gy_vs_0Gy 0 TADA3
0.554417446608871 0.322631922150597 0.146 0.123 1 6Gy_vs_0Gy 0 ANKRD23
0.554441590384604 0.55817571113835 0.219 0.203 1 6Gy_vs_0Gy 0 CASC9
0.554609644375455 0.415553853987609 0.245 0.225 1 6Gy_vs_0Gy 0 SCLY
0.555033752457055 0.26243714023185 0.225 0.196 1 6Gy_vs_0Gy 0 ASB7
0.555793958601243 0.310692308839072 0.192 0.167 1 6Gy_vs_0Gy 0 PMPCA
0.556249104101645 0.434117255916871 0.656 0.652 1 6Gy_vs_0Gy 0 HS3ST5
0.556515600903507 0.4061726176933 0.152 0.13 1 6Gy_vs_0Gy 0 CDC34
0.55676809968101 0.375355025703512 0.212 0.188 1 6Gy_vs_0Gy 0 LRRC37A3
0.556806394037858 0.548191622565728 0.033 0.022 1 6Gy_vs_0Gy 0 SYNPO2
0.556907677838875 0.266637128761136 0.517 0.5 1 6Gy_vs_0Gy 0 PDCD6
0.557061076011493 0.417607512755584 0.066 0.087 1 6Gy_vs_0Gy 0 CNTN1
0.558484253307734 0.455082218174247 0.033 0.022 1 6Gy_vs_0Gy 0 AL627309.5
0.558484253307734 0.455082218174247 0.033 0.022 1 6Gy_vs_0Gy 0 GIPC2
0.558484253307734 0.455082218174247 0.033 0.022 1 6Gy_vs_0Gy 0 NUDT17
0.558484253307734 0.455082218174247 0.033 0.022 1 6Gy_vs_0Gy 0 CCDC181
0.558484253307734 0.455082218174247 0.033 0.022 1 6Gy_vs_0Gy 0 CD34
0.558484253307734 0.455082218174247 0.033 0.022 1 6Gy_vs_0Gy 0 ADGRF3
0.558484253307734 0.455082218174247 0.033 0.022 1 6Gy_vs_0Gy 0 SFTPB
0.558484253307734 0.455082218174247 0.033 0.022 1 6Gy_vs_0Gy 0 ABCB11
0.558484253307734 0.455082218174247 0.033 0.022 1 6Gy_vs_0Gy 0 AC097717.1
0.558484253307734 0.455082218174247 0.033 0.022 1 6Gy_vs_0Gy 0 AC097662.1
0.558484253307734 0.455082218174247 0.033 0.022 1 6Gy_vs_0Gy 0 SETMAR
0.558484253307734 0.455082218174247 0.033 0.022 1 6Gy_vs_0Gy 0 AC026329.1
0.558484253307734 0.455082218174247 0.033 0.022 1 6Gy_vs_0Gy 0 ZBTB20-AS5
0.558484253307734 0.455082218174247 0.033 0.022 1 6Gy_vs_0Gy 0 PCDHGA12
0.558484253307734 0.455082218174247 0.033 0.022 1 6Gy_vs_0Gy 0 RSPH4A
0.558484253307734 0.455082218174247 0.033 0.022 1 6Gy_vs_0Gy 0 SLC12A9-AS1
0.558484253307734 0.455082218174247 0.033 0.022 1 6Gy_vs_0Gy 0 PLXNA4
0.558484253307734 0.455082218174247 0.033 0.022 1 6Gy_vs_0Gy 0 PAXIP1-AS1
0.558484253307734 0.455082218174247 0.033 0.022 1 6Gy_vs_0Gy 0 LINC01006
0.558484253307734 0.455082218174247 0.033 0.022 1 6Gy_vs_0Gy 0 CHRNA2
0.558484253307734 0.455082218174247 0.033 0.022 1 6Gy_vs_0Gy 0 COL14A1
0.558484253307734 0.455082218174247 0.033 0.022 1 6Gy_vs_0Gy 0 LINC02603
0.558484253307734 0.455082218174247 0.033 0.022 1 6Gy_vs_0Gy 0 CACNB2
0.558484253307734 0.455082218174247 0.033 0.022 1 6Gy_vs_0Gy 0 ZWINT
0.558484253307734 0.455082218174247 0.033 0.022 1 6Gy_vs_0Gy 0 FIBIN
0.558484253307734 0.455082218174247 0.033 0.022 1 6Gy_vs_0Gy 0 CD44-AS1
0.558484253307734 0.455082218174247 0.033 0.022 1 6Gy_vs_0Gy 0 ACCS
0.558484253307734 0.455082218174247 0.033 0.022 1 6Gy_vs_0Gy 0 SLCO1C1
0.558484253307734 0.455082218174247 0.033 0.022 1 6Gy_vs_0Gy 0 ITGB7
0.558484253307734 0.455082218174247 0.033 0.022 1 6Gy_vs_0Gy 0 AC009731.1
0.558484253307734 0.455082218174247 0.033 0.022 1 6Gy_vs_0Gy 0 AL139383.1
0.558484253307734 0.455082218174247 0.033 0.022 1 6Gy_vs_0Gy 0 DICER1-AS1
0.558484253307734 0.455082218174247 0.033 0.022 1 6Gy_vs_0Gy 0 AL049840.6
0.558484253307734 0.455082218174247 0.033 0.022 1 6Gy_vs_0Gy 0 FES
0.558484253307734 0.455082218174247 0.033 0.022 1 6Gy_vs_0Gy 0 DECR2
0.558484253307734 0.455082218174247 0.033 0.022 1 6Gy_vs_0Gy 0 NPIPA5
0.558484253307734 0.455082218174247 0.033 0.022 1 6Gy_vs_0Gy 0 PSMB10
0.558484253307734 0.455082218174247 0.033 0.022 1 6Gy_vs_0Gy 0 AC012184.3
0.558484253307734 0.455082218174247 0.033 0.022 1 6Gy_vs_0Gy 0 HS3ST3A1
0.558484253307734 0.455082218174247 0.033 0.022 1 6Gy_vs_0Gy 0 NT5M
0.558484253307734 0.455082218174247 0.033 0.022 1 6Gy_vs_0Gy 0 HAP1
0.558484253307734 0.455082218174247 0.033 0.022 1 6Gy_vs_0Gy 0 AC103703.1
0.558484253307734 0.455082218174247 0.033 0.022 1 6Gy_vs_0Gy 0 LINC01482
0.558484253307734 0.455082218174247 0.033 0.022 1 6Gy_vs_0Gy 0 AC100786.1
0.558484253307734 0.455082218174247 0.033 0.022 1 6Gy_vs_0Gy 0 NDUFV2-AS1
0.558484253307734 0.455082218174247 0.033 0.022 1 6Gy_vs_0Gy 0 AP001029.2
0.558484253307734 0.455082218174247 0.033 0.022 1 6Gy_vs_0Gy 0 PSPN
0.558484253307734 0.455082218174247 0.033 0.022 1 6Gy_vs_0Gy 0 RGL3
0.558484253307734 0.455082218174247 0.033 0.022 1 6Gy_vs_0Gy 0 BBC3
0.558484253307734 0.455082218174247 0.033 0.022 1 6Gy_vs_0Gy 0 ALDH16A1
0.558484253307734 0.455082218174247 0.033 0.022 1 6Gy_vs_0Gy 0 UBOX5-AS1
0.558484253307734 0.455082218174247 0.033 0.022 1 6Gy_vs_0Gy 0 VSTM2L
0.558484253307734 0.455082218174247 0.033 0.022 1 6Gy_vs_0Gy 0 ETS2
0.558484253307734 0.455082218174247 0.033 0.022 1 6Gy_vs_0Gy 0 U2AF1
0.558484253307734 0.455082218174247 0.033 0.022 1 6Gy_vs_0Gy 0 DGCR11
0.558484253307734 0.455082218174247 0.033 0.022 1 6Gy_vs_0Gy 0 SYP
0.558484253307734 0.455082218174247 0.033 0.022 1 6Gy_vs_0Gy 0 TSIX
0.559027664369617 0.292810789275369 0.305 0.283 1 6Gy_vs_0Gy 0 POLR3B
0.560687610561242 0.174974298981511 0.093 0.072 1 6Gy_vs_0Gy 0 CXCL13
0.56109726193886 -0.12988028254691 0.06 0.043 1 6Gy_vs_0Gy 0 TSEN34
0.561385348521043 0.570559435594182 0.066 0.051 1 6Gy_vs_0Gy 0 LINC02057
0.561385348521043 0.570559435594182 0.066 0.051 1 6Gy_vs_0Gy 0 STOM
0.561385348521043 0.570559435594182 0.066 0.051 1 6Gy_vs_0Gy 0 ENGASE
0.561769451470302 0.232689796837798 0.146 0.123 1 6Gy_vs_0Gy 0 AC026471.4
0.561801865178749 0.355546544623332 0.033 0.022 1 6Gy_vs_0Gy 0 AC006299.1
0.562282455073373 0.257142840562337 0.245 0.217 1 6Gy_vs_0Gy 0 AL390198.1
0.562421191508534 0.223756672067791 0.139 0.116 1 6Gy_vs_0Gy 0 GPSM1
0.562460144747761 0.285157216731934 0.099 0.08 1 6Gy_vs_0Gy 0 TENM3-AS1
0.562460144747761 0.285157216731934 0.099 0.08 1 6Gy_vs_0Gy 0 ZDHHC4
0.562460144747761 0.285157216731934 0.099 0.08 1 6Gy_vs_0Gy 0 ANKRD9
0.563612805738415 0.128431713044481 0.325 0.29 1 6Gy_vs_0Gy 0 ETV4
0.564605639364136 0.417607512755584 0.106 0.087 1 6Gy_vs_0Gy 0 CD302
0.564605639364136 0.417607512755584 0.106 0.087 1 6Gy_vs_0Gy 0 H1F0
0.565630480040285 0.358866902914943 0.404 0.384 1 6Gy_vs_0Gy 0 MMP17
0.565846293795009 0.257142840562337 0.099 0.08 1 6Gy_vs_0Gy 0 TMEM201
0.565846293795009 0.257142840562337 0.099 0.08 1 6Gy_vs_0Gy 0 ATP6V1F
0.566815550576917 0.133154123286884 0.033 0.022 1 6Gy_vs_0Gy 0 DND1
0.566815550576917 0.133154123286884 0.033 0.022 1 6Gy_vs_0Gy 0 PLK1
0.566815550576917 0.133154123286884 0.033 0.022 1 6Gy_vs_0Gy 0 ZNF646
0.569406339426959 0.143138211859506 0.179 0.152 1 6Gy_vs_0Gy 0 SLC25A20
0.569535047215791 0.455082218174247 0.066 0.051 1 6Gy_vs_0Gy 0 GIMAP2
0.569535047215791 0.455082218174247 0.066 0.051 1 6Gy_vs_0Gy 0 TNFSF13B
0.569535047215791 0.570559435594182 0.066 0.051 1 6Gy_vs_0Gy 0 ANKRD10-IT1
0.569535047215791 0.455082218174247 0.066 0.051 1 6Gy_vs_0Gy 0 RAD51
0.570714337266239 0.207154704730661 0.285 0.261 1 6Gy_vs_0Gy 0 TGFB2
0.572589672010644 -0.274270191882085 0.219 0.239 1 6Gy_vs_0Gy 0 MFSD10
0.573124751655377 0.40063443415187 0.066 0.051 1 6Gy_vs_0Gy 0 MIR137HG
0.573124751655377 0.40063443415187 0.066 0.051 1 6Gy_vs_0Gy 0 MLF1
0.57355080806645 0.254783567688415 0.258 0.232 1 6Gy_vs_0Gy 0 SPACA6
0.574541815105852 0.169679999311998 0.185 0.159 1 6Gy_vs_0Gy 0 ZNF7
0.574860021541637 0.410688098815793 0.152 0.13 1 6Gy_vs_0Gy 0 PRRX2
0.575480024340108 0.111127816956885 0.066 0.051 1 6Gy_vs_0Gy 0 LINC02261
0.575784124314453 0.629111617949295 0.166 0.145 1 6Gy_vs_0Gy 0 CCN4
0.576300695478847 0.285157216731934 0.212 0.188 1 6Gy_vs_0Gy 0 SRM
0.576394677310784 0.346557761396077 0.166 0.145 1 6Gy_vs_0Gy 0 ARL17B
0.576413767378309 0.169679999311998 0.099 0.08 1 6Gy_vs_0Gy 0 SLC25A45
0.576413767378309 0.169679999311998 0.099 0.08 1 6Gy_vs_0Gy 0 SNHG22
0.577969805005613 0.329551336090387 0.066 0.051 1 6Gy_vs_0Gy 0 COA5
0.577969805005613 0.329551336090387 0.066 0.051 1 6Gy_vs_0Gy 0 CCDC167
0.577969805005613 0.329551336090387 0.066 0.051 1 6Gy_vs_0Gy 0 DYNC1I1
0.577969805005613 0.329551336090387 0.066 0.051 1 6Gy_vs_0Gy 0 AGBL3
0.577969805005613 0.329551336090387 0.066 0.051 1 6Gy_vs_0Gy 0 RHPN1
0.577969805005613 0.329551336090387 0.066 0.051 1 6Gy_vs_0Gy 0 DOLPP1
0.577969805005613 0.329551336090387 0.066 0.051 1 6Gy_vs_0Gy 0 CACNB3
0.577969805005613 0.329551336090387 0.066 0.051 1 6Gy_vs_0Gy 0 AC009690.2
0.577969805005613 0.329551336090387 0.066 0.051 1 6Gy_vs_0Gy 0 AC130650.2
0.577969805005613 0.329551336090387 0.066 0.051 1 6Gy_vs_0Gy 0 CTU2
0.577969805005613 0.329551336090387 0.066 0.051 1 6Gy_vs_0Gy 0 ZFP3
0.577969805005613 0.329551336090387 0.066 0.051 1 6Gy_vs_0Gy 0 ZNF582
0.577969805005613 0.329551336090387 0.066 0.051 1 6Gy_vs_0Gy 0 SNHG11
0.578412066482397 0.329551336090387 0.225 0.203 1 6Gy_vs_0Gy 0 ATAT1
0.578427168567636 0.422660740481869 0.113 0.094 1 6Gy_vs_0Gy 0 GANC
0.578684406107792 -0.866845876713116 0.013 0.022 1 6Gy_vs_0Gy 0 TTK
0.578684406107792 -0.866845876713116 0.013 0.022 1 6Gy_vs_0Gy 0 MMP26
0.578684406107792 -0.866845876713116 0.013 0.022 1 6Gy_vs_0Gy 0 PPP5D1
0.579141488121856 0.159626334648075 0.185 0.159 1 6Gy_vs_0Gy 0 ZNF607
0.579219965495767 0.232689796837799 0.205 0.181 1 6Gy_vs_0Gy 0 NDUFA1
0.58067718730946 0.285157216731934 0.252 0.232 1 6Gy_vs_0Gy 0 C1orf35
0.581359453386565 0.285157216731934 0.066 0.051 1 6Gy_vs_0Gy 0 AL592466.1
0.581609998014605 0.513975907227815 0.106 0.087 1 6Gy_vs_0Gy 0 TRPM3
0.581742182301138 0.19942734270605 0.272 0.246 1 6Gy_vs_0Gy 0 KRR1
0.58259882553906 0.355546544623332 0.066 0.051 1 6Gy_vs_0Gy 0 AL445584.2
0.582967959707536 -0.544917781825753 0.013 0.022 1 6Gy_vs_0Gy 0 LNCTAM34A
0.582967959707536 -0.544917781825753 0.013 0.022 1 6Gy_vs_0Gy 0 FHAD1
0.582967959707536 -0.544917781825753 0.013 0.022 1 6Gy_vs_0Gy 0 NCMAP
0.582967959707536 -0.544917781825753 0.013 0.022 1 6Gy_vs_0Gy 0 PIGV
0.582967959707536 -0.544917781825753 0.013 0.022 1 6Gy_vs_0Gy 0 XKR8
0.582967959707536 -0.544917781825753 0.013 0.022 1 6Gy_vs_0Gy 0 AL359504.2
0.582967959707536 -0.544917781825753 0.013 0.022 1 6Gy_vs_0Gy 0 BNIPL
0.582967959707536 -0.544917781825753 0.013 0.022 1 6Gy_vs_0Gy 0 MUC1
0.582967959707536 -0.544917781825753 0.013 0.022 1 6Gy_vs_0Gy 0 MYOCOS
0.582967959707536 -0.544917781825753 0.013 0.022 1 6Gy_vs_0Gy 0 AXDND1
0.582967959707536 -0.544917781825753 0.013 0.022 1 6Gy_vs_0Gy 0 SYT2
0.582967959707536 -0.544917781825753 0.013 0.022 1 6Gy_vs_0Gy 0 AC068286.2
0.582967959707536 -0.544917781825753 0.013 0.022 1 6Gy_vs_0Gy 0 AC007390.2
0.582967959707536 -0.544917781825753 0.013 0.022 1 6Gy_vs_0Gy 0 EMX1
0.582967959707536 -0.544917781825753 0.013 0.022 1 6Gy_vs_0Gy 0 VAMP8
0.582967959707536 -0.544917781825753 0.013 0.022 1 6Gy_vs_0Gy 0 SPC25
0.582967959707536 -0.544917781825753 0.013 0.022 1 6Gy_vs_0Gy 0 INHA
0.582967959707536 -0.544917781825753 0.013 0.022 1 6Gy_vs_0Gy 0 CCDC13
0.582967959707536 -0.544917781825753 0.013 0.022 1 6Gy_vs_0Gy 0 AC097634.1
0.582967959707536 -0.544917781825753 0.013 0.022 1 6Gy_vs_0Gy 0 TRIM59
0.582967959707536 -0.544917781825753 0.013 0.022 1 6Gy_vs_0Gy 0 SLC51A
0.582967959707536 -0.544917781825753 0.013 0.022 1 6Gy_vs_0Gy 0 DOK7
0.582967959707536 -0.544917781825753 0.013 0.022 1 6Gy_vs_0Gy 0 TMEM156
0.582967959707536 -0.544917781825753 0.013 0.022 1 6Gy_vs_0Gy 0 YIPF7
0.582967959707536 -0.544917781825753 0.013 0.022 1 6Gy_vs_0Gy 0 NEIL3
0.582967959707536 -0.544917781825753 0.013 0.022 1 6Gy_vs_0Gy 0 AC010595.1
0.582967959707536 -0.544917781825753 0.013 0.022 1 6Gy_vs_0Gy 0 AC010226.1
0.582967959707536 -0.544917781825753 0.013 0.022 1 6Gy_vs_0Gy 0 AC011379.1
0.582967959707536 -0.544917781825753 0.013 0.022 1 6Gy_vs_0Gy 0 Z84485.1
0.582967959707536 -0.544917781825753 0.013 0.022 1 6Gy_vs_0Gy 0 AL139393.3
0.582967959707536 -0.544917781825753 0.013 0.022 1 6Gy_vs_0Gy 0 ELFN1
0.582967959707536 -0.544917781825753 0.013 0.022 1 6Gy_vs_0Gy 0 INHBA-AS1
0.582967959707536 -0.544917781825753 0.013 0.022 1 6Gy_vs_0Gy 0 SUN3
0.582967959707536 -0.544917781825753 0.013 0.022 1 6Gy_vs_0Gy 0 CLDN4
0.582967959707536 -0.544917781825753 0.013 0.022 1 6Gy_vs_0Gy 0 AC079760.1
0.582967959707536 -0.544917781825753 0.013 0.022 1 6Gy_vs_0Gy 0 LINC01392
0.582967959707536 -0.544917781825753 0.013 0.022 1 6Gy_vs_0Gy 0 AC093673.1
0.582967959707536 -0.544917781825753 0.013 0.022 1 6Gy_vs_0Gy 0 FBXO32
0.582967959707536 -0.544917781825753 0.013 0.022 1 6Gy_vs_0Gy 0 PRNCR1
0.582967959707536 -0.544917781825753 0.013 0.022 1 6Gy_vs_0Gy 0 LINC01504
0.582967959707536 -0.544917781825753 0.013 0.022 1 6Gy_vs_0Gy 0 HPSE2
0.582967959707536 -0.544917781825753 0.013 0.022 1 6Gy_vs_0Gy 0 LINC02749
0.582967959707536 -0.544917781825753 0.013 0.022 1 6Gy_vs_0Gy 0 ANAPC15
0.582967959707536 -0.544917781825753 0.013 0.022 1 6Gy_vs_0Gy 0 AP002360.1
0.582967959707536 -0.544917781825753 0.013 0.022 1 6Gy_vs_0Gy 0 KDM4D
0.582967959707536 -0.544917781825753 0.013 0.022 1 6Gy_vs_0Gy 0 NRGN
0.582967959707536 -0.544917781825753 0.013 0.022 1 6Gy_vs_0Gy 0 KRT86
0.582967959707536 -0.544917781825753 0.013 0.022 1 6Gy_vs_0Gy 0 PPP1R12A-AS1
0.582967959707536 -0.544917781825753 0.013 0.022 1 6Gy_vs_0Gy 0 AC025164.1
0.582967959707536 -0.544917781825753 0.013 0.022 1 6Gy_vs_0Gy 0 STARD13-AS
0.582967959707536 -0.544917781825753 0.013 0.022 1 6Gy_vs_0Gy 0 AC005476.2
0.582967959707536 -0.544917781825753 0.013 0.022 1 6Gy_vs_0Gy 0 AC021351.1
0.582967959707536 -0.544917781825753 0.013 0.022 1 6Gy_vs_0Gy 0 PLEKHO2
0.582967959707536 -0.544917781825753 0.013 0.022 1 6Gy_vs_0Gy 0 AC027237.3
0.582967959707536 -0.544917781825753 0.013 0.022 1 6Gy_vs_0Gy 0 THAP10
0.582967959707536 -0.544917781825753 0.013 0.022 1 6Gy_vs_0Gy 0 CPEB1-AS1
0.582967959707536 -0.544917781825753 0.013 0.022 1 6Gy_vs_0Gy 0 GDPGP1
0.582967959707536 -0.544917781825753 0.013 0.022 1 6Gy_vs_0Gy 0 POLR3K
0.582967959707536 -0.544917781825753 0.013 0.022 1 6Gy_vs_0Gy 0 HIRIP3
0.582967959707536 -0.544917781825753 0.013 0.022 1 6Gy_vs_0Gy 0 DOC2A
0.582967959707536 -0.544917781825753 0.013 0.022 1 6Gy_vs_0Gy 0 HSF4
0.582967959707536 -0.544917781825753 0.013 0.022 1 6Gy_vs_0Gy 0 AC027682.6
0.582967959707536 -0.544917781825753 0.013 0.022 1 6Gy_vs_0Gy 0 ITGA2B
0.582967959707536 -0.544917781825753 0.013 0.022 1 6Gy_vs_0Gy 0 AC015845.2
0.582967959707536 -0.544917781825753 0.013 0.022 1 6Gy_vs_0Gy 0 AC005821.1
0.582967959707536 -0.544917781825753 0.013 0.022 1 6Gy_vs_0Gy 0 GAA
0.582967959707536 -0.544917781825753 0.013 0.022 1 6Gy_vs_0Gy 0 AC124283.1
0.582967959707536 -0.544917781825753 0.013 0.022 1 6Gy_vs_0Gy 0 AC010632.1
0.582967959707536 -0.544917781825753 0.013 0.022 1 6Gy_vs_0Gy 0 AC022144.1
0.582967959707536 -0.544917781825753 0.013 0.022 1 6Gy_vs_0Gy 0 TNFRSF6B
0.582967959707536 -0.544917781825753 0.013 0.022 1 6Gy_vs_0Gy 0 PAXBP1-AS1
0.582967959707536 -0.544917781825753 0.013 0.022 1 6Gy_vs_0Gy 0 AC016027.3
0.582967959707536 -0.544917781825753 0.013 0.022 1 6Gy_vs_0Gy 0 C22orf39
0.582967959707536 -0.544917781825753 0.013 0.022 1 6Gy_vs_0Gy 0 THAP7-AS1
0.582967959707536 -0.544917781825753 0.013 0.022 1 6Gy_vs_0Gy 0 AL035681.1
0.582967959707536 -0.544917781825753 0.013 0.022 1 6Gy_vs_0Gy 0 MCAT
0.582967959707536 -0.544917781825753 0.013 0.022 1 6Gy_vs_0Gy 0 AC092832.2
0.582967959707536 -0.544917781825753 0.013 0.022 1 6Gy_vs_0Gy 0 KDM5C-IT1
0.582967959707536 -0.544917781825753 0.013 0.022 1 6Gy_vs_0Gy 0 SPIN2B
0.582967959707536 -0.544917781825753 0.013 0.022 1 6Gy_vs_0Gy 0 ITGB1BP2
0.582967959707536 -0.544917781825753 0.013 0.022 1 6Gy_vs_0Gy 0 Z83818.2
0.582967959707536 -0.544917781825753 0.013 0.022 1 6Gy_vs_0Gy 0 PLXNB3
0.583452139296766 0.303079124729196 0.159 0.138 1 6Gy_vs_0Gy 0 METTL5
0.583726050994355 0.141421739270484 0.185 0.159 1 6Gy_vs_0Gy 0 ATOX1
0.585914895437901 0.192047812340452 0.146 0.123 1 6Gy_vs_0Gy 0 RNF157
0.587253284728652 0.718116624008039 0.013 0.022 1 6Gy_vs_0Gy 0 LINC01411
0.587632177597893 0.257142840562337 0.106 0.087 1 6Gy_vs_0Gy 0 FP236383.3
0.587702519094549 0.285157216731934 0.146 0.123 1 6Gy_vs_0Gy 0 CEP170B
0.587719237565678 0.322631922150597 0.265 0.239 1 6Gy_vs_0Gy 0 CHPF2
0.588169760478961 0.379133364940948 0.179 0.159 1 6Gy_vs_0Gy 0 LY96
0.588198388345916 0.285157216731934 0.152 0.13 1 6Gy_vs_0Gy 0 ZNF334
0.588717611139213 -0.499114092212629 0.126 0.145 1 6Gy_vs_0Gy 0 SPTB
0.589159965081335 0.192047812340452 0.192 0.167 1 6Gy_vs_0Gy 0 NDUFS8
0.58939780494604 0.455082218174247 0.013 0.022 1 6Gy_vs_0Gy 0 AC087857.1
0.58939780494604 0.192047812340452 0.013 0.022 1 6Gy_vs_0Gy 0 AC060765.2
0.58939780494604 -0.12988028254691 0.013 0.022 1 6Gy_vs_0Gy 0 SLC4A8
0.58939780494604 -0.12988028254691 0.013 0.022 1 6Gy_vs_0Gy 0 SERTM1
0.58939780494604 -0.12988028254691 0.013 0.022 1 6Gy_vs_0Gy 0 KCTD12
0.58939780494604 -0.12988028254691 0.013 0.022 1 6Gy_vs_0Gy 0 AC116552.1
0.589646204447438 0.159626334648075 0.066 0.051 1 6Gy_vs_0Gy 0 CNPPD1
0.589646204447438 0.159626334648075 0.066 0.051 1 6Gy_vs_0Gy 0 NPIPB2
0.589756220083286 0.313726368928705 0.172 0.152 1 6Gy_vs_0Gy 0 BAG6
0.589805436347755 0.232689796837798 0.152 0.13 1 6Gy_vs_0Gy 0 ERG28
0.590439153836339 -0.306758044630989 0.146 0.167 1 6Gy_vs_0Gy 0 IK
0.590739821796769 0.253448357004596 0.166 0.145 1 6Gy_vs_0Gy 0 CDK10
0.590907419037149 0.232689796837799 0.106 0.087 1 6Gy_vs_0Gy 0 TSKU
0.593803462545478 0.700194716010778 0.073 0.058 1 6Gy_vs_0Gy 0 AC233701.1
0.593983661494052 0.304522541598865 0.225 0.203 1 6Gy_vs_0Gy 0 KLF13
0.594384879519595 0.422660740481869 0.119 0.101 1 6Gy_vs_0Gy 0 LYSMD4
0.594819274921666 0.211156635288157 0.106 0.087 1 6Gy_vs_0Gy 0 MT1E
0.595021434325838 0.211156635288157 0.291 0.268 1 6Gy_vs_0Gy 0 FKBP3
0.595100298553688 0.232689796837798 0.338 0.312 1 6Gy_vs_0Gy 0 TBX19
0.595207866977948 0.384692890282849 0.166 0.145 1 6Gy_vs_0Gy 0 AC020687.1
0.595510210449416 0.145754160066518 0.146 0.123 1 6Gy_vs_0Gy 0 L3MBTL2
0.595874812583564 0.192047812340452 0.013 0.022 1 6Gy_vs_0Gy 0 LINC01033
0.595874812583564 0.455082218174247 0.013 0.022 1 6Gy_vs_0Gy 0 AL110292.1
0.596139401213654 0.548191622565728 0.073 0.058 1 6Gy_vs_0Gy 0 PERP
0.597118035922392 0.688672846115558 0.152 0.13 1 6Gy_vs_0Gy 0 SGCD
0.597278493837891 0.455082218174246 0.073 0.058 1 6Gy_vs_0Gy 0 NRM
0.598338077351983 0.24863134070682 0.159 0.138 1 6Gy_vs_0Gy 0 TPCN2
0.598395718842666 0.310692308839072 0.113 0.094 1 6Gy_vs_0Gy 0 PPP1R35
0.598395718842666 0.310692308839072 0.113 0.094 1 6Gy_vs_0Gy 0 KIF27
0.599719002231417 0.513975907227815 0.126 0.109 1 6Gy_vs_0Gy 0 FAHD2A
0.599719002231417 0.513975907227815 0.126 0.109 1 6Gy_vs_0Gy 0 NME1
0.599871721830782 0.329551336090387 0.146 0.123 1 6Gy_vs_0Gy 0 NELL2
0.600996379202896 0.87011971745309 0.04 0.029 1 6Gy_vs_0Gy 0 CAMK1D
0.601989335864867 -0.12988028254691 0.192 0.217 1 6Gy_vs_0Gy 0 BAALC
0.602232104941298 0.285157216731934 0.113 0.094 1 6Gy_vs_0Gy 0 ZNF880
0.602289270917836 0.150227636645826 0.106 0.087 1 6Gy_vs_0Gy 0 VAX2
0.602289270917836 0.150227636645826 0.106 0.087 1 6Gy_vs_0Gy 0 PRDM11
0.602883803623941 0.40063443415187 0.073 0.058 1 6Gy_vs_0Gy 0 AC010210.1
0.602883803623941 0.40063443415187 0.073 0.058 1 6Gy_vs_0Gy 0 TIGD4
0.602883803623941 0.40063443415187 0.073 0.058 1 6Gy_vs_0Gy 0 AC008496.2
0.602883803623941 0.40063443415187 0.073 0.058 1 6Gy_vs_0Gy 0 PRICKLE3
0.603249402552489 0.192047812340453 0.205 0.181 1 6Gy_vs_0Gy 0 TMEM150C
0.604265628048372 0.165575600979261 0.152 0.13 1 6Gy_vs_0Gy 0 HEY1
0.605243290380581 0.455082218174246 0.073 0.058 1 6Gy_vs_0Gy 0 TBC1D30
0.60605950895571 0.26243714023185 0.113 0.094 1 6Gy_vs_0Gy 0 ANKRD7
0.606241042677029 0.133154123286884 0.106 0.087 1 6Gy_vs_0Gy 0 EPB41L4B
0.606938666705672 0.355546544623332 0.119 0.101 1 6Gy_vs_0Gy 0 NSMCE1
0.607077131389094 0.306218832259764 0.113 0.094 1 6Gy_vs_0Gy 0 PDE2A
0.607192937172706 0.71811662400804 0.04 0.029 1 6Gy_vs_0Gy 0 LINC02245
0.607192937172706 0.71811662400804 0.04 0.029 1 6Gy_vs_0Gy 0 CD83
0.607703610205348 0.152519448153815 0.166 0.196 1 6Gy_vs_0Gy 0 LYPLAL1-AS1
0.608142818721108 0.107158914753939 0.139 0.167 1 6Gy_vs_0Gy 0 ANXA3
0.608633809461409 0.355546544623332 0.199 0.181 1 6Gy_vs_0Gy 0 MTUS1
0.609102972844395 0.104584971090113 0.099 0.08 1 6Gy_vs_0Gy 0 AL133346.1
0.609190099336635 0.384692890282849 0.192 0.174 1 6Gy_vs_0Gy 0 CRYZ
0.610692727155117 0.329551336090387 0.119 0.101 1 6Gy_vs_0Gy 0 POU3F2
0.610692727155117 0.329551336090387 0.119 0.101 1 6Gy_vs_0Gy 0 SPSB3
0.611440067694804 -0.714842783268065 0.02 0.029 1 6Gy_vs_0Gy 0 LYPLAL1-DT
0.611440067694804 -0.714842783268065 0.02 0.029 1 6Gy_vs_0Gy 0 AL513550.1
0.611440067694804 -0.714842783268065 0.02 0.029 1 6Gy_vs_0Gy 0 CD274
0.611551278353105 0.207154704730661 0.252 0.232 1 6Gy_vs_0Gy 0 CLN6
0.612297015219751 0.285157216731934 0.073 0.058 1 6Gy_vs_0Gy 0 GCNT4
0.612297015219751 0.285157216731934 0.073 0.058 1 6Gy_vs_0Gy 0 PRR7
0.612297015219751 0.285157216731934 0.073 0.058 1 6Gy_vs_0Gy 0 AL391840.3
0.612297015219751 0.285157216731934 0.073 0.058 1 6Gy_vs_0Gy 0 LSMEM1
0.612297015219751 0.285157216731934 0.073 0.058 1 6Gy_vs_0Gy 0 DNAJC4
0.612297015219751 0.285157216731934 0.073 0.058 1 6Gy_vs_0Gy 0 UNC119
0.612297015219751 0.285157216731934 0.073 0.058 1 6Gy_vs_0Gy 0 ZNF284
0.612297015219751 0.285157216731934 0.073 0.058 1 6Gy_vs_0Gy 0 AC007785.3
0.612706642773509 0.455082218174246 0.119 0.101 1 6Gy_vs_0Gy 0 ZSWIM5
0.61307121797414 1.19204781234045 0.013 0.007 1 6Gy_vs_0Gy 0 IMPG2
0.61307121797414 1.19204781234045 0.013 0.007 1 6Gy_vs_0Gy 0 AC093916.1
0.61307121797414 1.19204781234045 0.013 0.007 1 6Gy_vs_0Gy 0 LINC01446
0.61307121797414 1.19204781234045 0.013 0.007 1 6Gy_vs_0Gy 0 CD226
0.613414772308372 0.548191622565728 0.04 0.029 1 6Gy_vs_0Gy 0 RNASEL
0.613414772308372 0.71811662400804 0.04 0.029 1 6Gy_vs_0Gy 0 PROX1-AS1
0.613414772308372 0.548191622565728 0.04 0.029 1 6Gy_vs_0Gy 0 SGO2
0.613414772308372 0.548191622565728 0.04 0.029 1 6Gy_vs_0Gy 0 GASK1A
0.613414772308372 0.548191622565728 0.04 0.029 1 6Gy_vs_0Gy 0 IL17RD
0.613414772308372 0.548191622565728 0.04 0.029 1 6Gy_vs_0Gy 0 AC104472.5
0.613414772308372 0.548191622565728 0.04 0.029 1 6Gy_vs_0Gy 0 SEPTIN7-AS1
0.613414772308372 0.548191622565728 0.04 0.029 1 6Gy_vs_0Gy 0 ZFHX4-AS1
0.613414772308372 0.548191622565728 0.04 0.029 1 6Gy_vs_0Gy 0 MAMDC2-AS1
0.613414772308372 0.548191622565728 0.04 0.029 1 6Gy_vs_0Gy 0 AL513534.2
0.613414772308372 0.548191622565728 0.04 0.029 1 6Gy_vs_0Gy 0 AL160191.1
0.613414772308372 0.548191622565728 0.04 0.029 1 6Gy_vs_0Gy 0 AC026470.2
0.613414772308372 0.548191622565728 0.04 0.029 1 6Gy_vs_0Gy 0 SYCE1L
0.613991989084225 0.372620057982274 0.179 0.159 1 6Gy_vs_0Gy 0 MAP9
0.614111674413697 1.45508221817425 0.079 0.065 1 6Gy_vs_0Gy 0 COL25A1
0.61427544688547 0.473460747489101 0.311 0.304 1 6Gy_vs_0Gy 0 LINC02615
0.61443769736845 0.306218832259764 0.119 0.101 1 6Gy_vs_0Gy 0 ARHGEF9
0.615125974363308 0.658615612259378 0.079 0.065 1 6Gy_vs_0Gy 0 EGR1
0.615559885079659 0.24863134070682 0.073 0.058 1 6Gy_vs_0Gy 0 UNC119B
0.615890559528482 0.87011971745309 0.013 0.007 1 6Gy_vs_0Gy 0 EPHX4
0.615890559528482 0.87011971745309 0.013 0.007 1 6Gy_vs_0Gy 0 AL445433.2
0.615890559528482 0.87011971745309 0.013 0.007 1 6Gy_vs_0Gy 0 LINC01708
0.615890559528482 0.87011971745309 0.013 0.007 1 6Gy_vs_0Gy 0 MYOSLID
0.615890559528482 0.87011971745309 0.013 0.007 1 6Gy_vs_0Gy 0 LINC01010
0.615890559528482 0.87011971745309 0.013 0.007 1 6Gy_vs_0Gy 0 CPA4
0.615890559528482 0.87011971745309 0.013 0.007 1 6Gy_vs_0Gy 0 GFRA1
0.615890559528482 0.87011971745309 0.013 0.007 1 6Gy_vs_0Gy 0 BTG4
0.615890559528482 1.87011971745309 0.013 0.007 1 6Gy_vs_0Gy 0 POSTN
0.616572249613832 0.455082218174247 0.04 0.029 1 6Gy_vs_0Gy 0 C22orf34
0.617039548342978 -0.451808377434272 0.02 0.029 1 6Gy_vs_0Gy 0 TMCO1-AS1
0.617039548342978 -0.451808377434272 0.02 0.029 1 6Gy_vs_0Gy 0 MORN2
0.617039548342978 -0.451808377434272 0.02 0.029 1 6Gy_vs_0Gy 0 AC007402.1
0.617039548342978 -0.451808377434272 0.02 0.029 1 6Gy_vs_0Gy 0 TMEM198
0.617039548342978 -0.451808377434272 0.02 0.029 1 6Gy_vs_0Gy 0 COLQ
0.617039548342978 -0.451808377434272 0.02 0.029 1 6Gy_vs_0Gy 0 AC093535.1
0.617039548342978 -0.451808377434272 0.02 0.029 1 6Gy_vs_0Gy 0 MXD3
0.617039548342978 -0.451808377434272 0.02 0.029 1 6Gy_vs_0Gy 0 AC008610.1
0.617039548342978 -0.451808377434272 0.02 0.029 1 6Gy_vs_0Gy 0 AL596202.1
0.617039548342978 -0.451808377434272 0.02 0.029 1 6Gy_vs_0Gy 0 ST7-AS2
0.617039548342978 -0.451808377434272 0.02 0.029 1 6Gy_vs_0Gy 0 AC026979.4
0.617039548342978 -0.451808377434272 0.02 0.029 1 6Gy_vs_0Gy 0 PPP1R42
0.617039548342978 -0.451808377434272 0.02 0.029 1 6Gy_vs_0Gy 0 OPLAH
0.617039548342978 -0.451808377434272 0.02 0.029 1 6Gy_vs_0Gy 0 AC025946.1
0.617039548342978 -0.451808377434272 0.02 0.029 1 6Gy_vs_0Gy 0 CSTF2T
0.617039548342978 -0.451808377434272 0.02 0.029 1 6Gy_vs_0Gy 0 SIGIRR
0.617039548342978 -0.451808377434272 0.02 0.029 1 6Gy_vs_0Gy 0 CD81-AS1
0.617039548342978 -0.451808377434272 0.02 0.029 1 6Gy_vs_0Gy 0 TRIM68
0.617039548342978 -0.451808377434272 0.02 0.029 1 6Gy_vs_0Gy 0 MFSD5
0.617039548342978 -0.451808377434272 0.02 0.029 1 6Gy_vs_0Gy 0 THAP2
0.617039548342978 -0.451808377434272 0.02 0.029 1 6Gy_vs_0Gy 0 AC078820.2
0.617039548342978 -0.451808377434272 0.02 0.029 1 6Gy_vs_0Gy 0 DNAJC3-DT
0.617039548342978 -0.451808377434272 0.02 0.029 1 6Gy_vs_0Gy 0 AL160314.2
0.617039548342978 -0.451808377434272 0.02 0.029 1 6Gy_vs_0Gy 0 AL139021.2
0.617039548342978 -0.451808377434272 0.02 0.029 1 6Gy_vs_0Gy 0 RPUSD2
0.617039548342978 -0.451808377434272 0.02 0.029 1 6Gy_vs_0Gy 0 AC093525.7
0.617039548342978 -0.451808377434272 0.02 0.029 1 6Gy_vs_0Gy 0 ZNF174
0.617039548342978 -0.451808377434272 0.02 0.029 1 6Gy_vs_0Gy 0 ZNF689
0.617039548342978 -0.451808377434272 0.02 0.029 1 6Gy_vs_0Gy 0 NATD1
0.617039548342978 -0.451808377434272 0.02 0.029 1 6Gy_vs_0Gy 0 ZNF830
0.617039548342978 -0.451808377434272 0.02 0.029 1 6Gy_vs_0Gy 0 SPATA32
0.617039548342978 -0.451808377434272 0.02 0.029 1 6Gy_vs_0Gy 0 LRRC37A
0.617039548342978 -0.451808377434272 0.02 0.029 1 6Gy_vs_0Gy 0 SKAP1
0.617039548342978 -0.451808377434272 0.02 0.029 1 6Gy_vs_0Gy 0 AC008026.3
0.617039548342978 -0.451808377434272 0.02 0.029 1 6Gy_vs_0Gy 0 AC005332.3
0.617039548342978 -0.451808377434272 0.02 0.029 1 6Gy_vs_0Gy 0 ST6GALNAC2
0.617039548342978 -0.451808377434272 0.02 0.029 1 6Gy_vs_0Gy 0 AC024075.3
0.617039548342978 -0.451808377434272 0.02 0.029 1 6Gy_vs_0Gy 0 B9D2
0.617039548342978 -0.451808377434272 0.02 0.029 1 6Gy_vs_0Gy 0 LINC01694
0.617124517659283 0.57638851439638 0.146 0.13 1 6Gy_vs_0Gy 0 ZNF384
0.61724363181461 -0.255411164630769 0.132 0.152 1 6Gy_vs_0Gy 0 ATP5ME
0.61724363181461 -0.255411164630769 0.132 0.152 1 6Gy_vs_0Gy 0 ZFYVE21
0.617619992688426 0.178242012815422 0.159 0.138 1 6Gy_vs_0Gy 0 PWWP3A
0.618481289821092 0.355546544623332 0.351 0.341 1 6Gy_vs_0Gy 0 MIR4500HG
0.618506344245926 0.961267605511285 0.166 0.152 1 6Gy_vs_0Gy 0 AC104123.1
0.61871843306685 0.455082218174247 0.013 0.007 1 6Gy_vs_0Gy 0 Z98884.1
0.61871843306685 0.455082218174247 0.013 0.007 1 6Gy_vs_0Gy 0 FAM43B
0.61871843306685 0.455082218174247 0.013 0.007 1 6Gy_vs_0Gy 0 SFN
0.61871843306685 0.455082218174247 0.013 0.007 1 6Gy_vs_0Gy 0 CDKN2C
0.61871843306685 0.455082218174247 0.013 0.007 1 6Gy_vs_0Gy 0 AL157944.1
0.61871843306685 0.455082218174247 0.013 0.007 1 6Gy_vs_0Gy 0 AL390242.1
0.61871843306685 0.455082218174247 0.013 0.007 1 6Gy_vs_0Gy 0 VTCN1
0.61871843306685 0.455082218174247 0.013 0.007 1 6Gy_vs_0Gy 0 LINC02804
0.61871843306685 0.455082218174247 0.013 0.007 1 6Gy_vs_0Gy 0 CFAP45
0.61871843306685 0.455082218174247 0.013 0.007 1 6Gy_vs_0Gy 0 PAPPA2
0.61871843306685 0.455082218174247 0.013 0.007 1 6Gy_vs_0Gy 0 RASAL2-AS1
0.61871843306685 0.455082218174247 0.013 0.007 1 6Gy_vs_0Gy 0 TEX35
0.61871843306685 0.455082218174247 0.013 0.007 1 6Gy_vs_0Gy 0 KIAA1614-AS1
0.61871843306685 0.455082218174247 0.013 0.007 1 6Gy_vs_0Gy 0 PKP1
0.61871843306685 0.455082218174247 0.013 0.007 1 6Gy_vs_0Gy 0 AL513217.1
0.61871843306685 0.455082218174247 0.013 0.007 1 6Gy_vs_0Gy 0 NEK2
0.61871843306685 0.455082218174247 0.013 0.007 1 6Gy_vs_0Gy 0 AC092803.2
0.61871843306685 0.455082218174247 0.013 0.007 1 6Gy_vs_0Gy 0 LINC02775
0.61871843306685 0.455082218174247 0.013 0.007 1 6Gy_vs_0Gy 0 GAREM2
0.61871843306685 0.455082218174247 0.013 0.007 1 6Gy_vs_0Gy 0 SPR
0.61871843306685 0.455082218174247 0.013 0.007 1 6Gy_vs_0Gy 0 AC015971.1
0.61871843306685 0.455082218174247 0.013 0.007 1 6Gy_vs_0Gy 0 MTLN
0.61871843306685 0.455082218174247 0.013 0.007 1 6Gy_vs_0Gy 0 NCKAP5
0.61871843306685 0.455082218174247 0.013 0.007 1 6Gy_vs_0Gy 0 ACMSD
0.61871843306685 0.455082218174247 0.013 0.007 1 6Gy_vs_0Gy 0 ARHGAP15
0.61871843306685 0.455082218174247 0.013 0.007 1 6Gy_vs_0Gy 0 HAGLR
0.61871843306685 0.455082218174247 0.013 0.007 1 6Gy_vs_0Gy 0 AC017071.1
0.61871843306685 0.455082218174247 0.013 0.007 1 6Gy_vs_0Gy 0 AC007879.3
0.61871843306685 0.455082218174247 0.013 0.007 1 6Gy_vs_0Gy 0 CPS1
0.61871843306685 0.455082218174247 0.013 0.007 1 6Gy_vs_0Gy 0 AC098820.1
0.61871843306685 0.455082218174247 0.013 0.007 1 6Gy_vs_0Gy 0 GLB1L
0.61871843306685 0.455082218174247 0.013 0.007 1 6Gy_vs_0Gy 0 HJURP
0.61871843306685 0.455082218174247 0.013 0.007 1 6Gy_vs_0Gy 0 DUSP28
0.61871843306685 0.455082218174247 0.013 0.007 1 6Gy_vs_0Gy 0 AC005237.1
0.61871843306685 0.455082218174247 0.013 0.007 1 6Gy_vs_0Gy 0 LINC00691
0.61871843306685 0.455082218174247 0.013 0.007 1 6Gy_vs_0Gy 0 LINC01811
0.61871843306685 0.455082218174247 0.013 0.007 1 6Gy_vs_0Gy 0 PTPRG
0.61871843306685 0.455082218174247 0.013 0.007 1 6Gy_vs_0Gy 0 CFAP44-AS1
0.61871843306685 0.455082218174247 0.013 0.007 1 6Gy_vs_0Gy 0 B4GALT4-AS1
0.61871843306685 0.455082218174247 0.013 0.007 1 6Gy_vs_0Gy 0 AC083799.1
0.61871843306685 0.455082218174247 0.013 0.007 1 6Gy_vs_0Gy 0 LINC02484
0.61871843306685 0.455082218174247 0.013 0.007 1 6Gy_vs_0Gy 0 BMPR1B
0.61871843306685 0.455082218174247 0.013 0.007 1 6Gy_vs_0Gy 0 MIR4453HG
0.61871843306685 0.455082218174247 0.013 0.007 1 6Gy_vs_0Gy 0 EXOC3-AS1
0.61871843306685 0.455082218174247 0.013 0.007 1 6Gy_vs_0Gy 0 MEF2C-AS1
0.61871843306685 0.455082218174247 0.013 0.007 1 6Gy_vs_0Gy 0 RGMB-AS1
0.61871843306685 0.455082218174247 0.013 0.007 1 6Gy_vs_0Gy 0 AC116428.1
0.61871843306685 0.455082218174247 0.013 0.007 1 6Gy_vs_0Gy 0 TSLP
0.61871843306685 0.455082218174247 0.013 0.007 1 6Gy_vs_0Gy 0 AC022101.1
0.61871843306685 0.455082218174247 0.013 0.007 1 6Gy_vs_0Gy 0 CCDC192
0.61871843306685 0.455082218174247 0.013 0.007 1 6Gy_vs_0Gy 0 TRPC7-AS1
0.61871843306685 0.455082218174247 0.013 0.007 1 6Gy_vs_0Gy 0 NEURL1B
0.61871843306685 0.455082218174247 0.013 0.007 1 6Gy_vs_0Gy 0 RAB24
0.61871843306685 0.455082218174247 0.013 0.007 1 6Gy_vs_0Gy 0 CAGE1
0.61871843306685 0.455082218174247 0.013 0.007 1 6Gy_vs_0Gy 0 AL031775.1
0.61871843306685 0.455082218174247 0.013 0.007 1 6Gy_vs_0Gy 0 HCG20
0.61871843306685 0.455082218174247 0.013 0.007 1 6Gy_vs_0Gy 0 AL589740.1
0.61871843306685 0.455082218174247 0.013 0.007 1 6Gy_vs_0Gy 0 Z95118.2
0.61871843306685 0.455082218174247 0.013 0.007 1 6Gy_vs_0Gy 0 PLN
0.61871843306685 0.455082218174247 0.013 0.007 1 6Gy_vs_0Gy 0 MYB
0.61871843306685 0.455082218174247 0.013 0.007 1 6Gy_vs_0Gy 0 MTFR2
0.61871843306685 0.455082218174247 0.013 0.007 1 6Gy_vs_0Gy 0 Z94721.3
0.61871843306685 0.455082218174247 0.013 0.007 1 6Gy_vs_0Gy 0 AC005014.4
0.61871843306685 0.455082218174247 0.013 0.007 1 6Gy_vs_0Gy 0 AC018645.3
0.61871843306685 0.455082218174247 0.013 0.007 1 6Gy_vs_0Gy 0 SPDYE1
0.61871843306685 0.455082218174247 0.013 0.007 1 6Gy_vs_0Gy 0 CAMK2B
0.61871843306685 0.455082218174247 0.013 0.007 1 6Gy_vs_0Gy 0 LINC01445
0.61871843306685 0.455082218174247 0.013 0.007 1 6Gy_vs_0Gy 0 MLXIPL
0.61871843306685 0.455082218174247 0.013 0.007 1 6Gy_vs_0Gy 0 AC004917.1
0.61871843306685 0.455082218174247 0.013 0.007 1 6Gy_vs_0Gy 0 AC004112.1
0.61871843306685 0.455082218174247 0.013 0.007 1 6Gy_vs_0Gy 0 AC009518.1
0.61871843306685 0.455082218174247 0.013 0.007 1 6Gy_vs_0Gy 0 AC015987.1
0.61871843306685 0.455082218174247 0.013 0.007 1 6Gy_vs_0Gy 0 TAS2R4
0.61871843306685 0.455082218174247 0.013 0.007 1 6Gy_vs_0Gy 0 AF131215.2
0.61871843306685 0.455082218174247 0.013 0.007 1 6Gy_vs_0Gy 0 NEIL2
0.61871843306685 0.455082218174247 0.013 0.007 1 6Gy_vs_0Gy 0 AC090197.1
0.61871843306685 0.455082218174247 0.013 0.007 1 6Gy_vs_0Gy 0 LINC00589
0.61871843306685 0.455082218174247 0.013 0.007 1 6Gy_vs_0Gy 0 ADGRA2
0.61871843306685 0.455082218174247 0.013 0.007 1 6Gy_vs_0Gy 0 AC011632.1
0.61871843306685 0.455082218174247 0.013 0.007 1 6Gy_vs_0Gy 0 LINC01608
0.61871843306685 0.455082218174247 0.013 0.007 1 6Gy_vs_0Gy 0 AC105180.2
0.61871843306685 0.455082218174247 0.013 0.007 1 6Gy_vs_0Gy 0 DNAJB5
0.61871843306685 0.455082218174247 0.013 0.007 1 6Gy_vs_0Gy 0 AL158071.1
0.61871843306685 0.455082218174247 0.013 0.007 1 6Gy_vs_0Gy 0 BAAT
0.61871843306685 0.455082218174247 0.013 0.007 1 6Gy_vs_0Gy 0 PHYHD1
0.61871843306685 0.455082218174247 0.013 0.007 1 6Gy_vs_0Gy 0 AL158151.1
0.61871843306685 0.455082218174247 0.013 0.007 1 6Gy_vs_0Gy 0 FIBCD1
0.61871843306685 0.455082218174247 0.013 0.007 1 6Gy_vs_0Gy 0 DBH-AS1
0.61871843306685 0.455082218174247 0.013 0.007 1 6Gy_vs_0Gy 0 GPR158-AS1
0.61871843306685 0.455082218174247 0.013 0.007 1 6Gy_vs_0Gy 0 FZD8
0.61871843306685 0.455082218174247 0.013 0.007 1 6Gy_vs_0Gy 0 ANKRD2
0.61871843306685 0.455082218174247 0.013 0.007 1 6Gy_vs_0Gy 0 CFAP43
0.61871843306685 0.455082218174247 0.013 0.007 1 6Gy_vs_0Gy 0 AC022395.1
0.61871843306685 0.455082218174247 0.013 0.007 1 6Gy_vs_0Gy 0 HPX
0.61871843306685 0.455082218174247 0.013 0.007 1 6Gy_vs_0Gy 0 AC090589.2
0.61871843306685 0.455082218174247 0.013 0.007 1 6Gy_vs_0Gy 0 TIMM10
0.61871843306685 0.455082218174247 0.013 0.007 1 6Gy_vs_0Gy 0 PLEKHB1
0.61871843306685 0.455082218174247 0.013 0.007 1 6Gy_vs_0Gy 0 AP002833.2
0.61871843306685 0.455082218174247 0.013 0.007 1 6Gy_vs_0Gy 0 DDX11-AS1
0.61871843306685 0.455082218174247 0.013 0.007 1 6Gy_vs_0Gy 0 C12orf40
0.61871843306685 0.455082218174247 0.013 0.007 1 6Gy_vs_0Gy 0 RAPGEF3
0.61871843306685 0.455082218174247 0.013 0.007 1 6Gy_vs_0Gy 0 AC025165.2
0.61871843306685 0.455082218174247 0.013 0.007 1 6Gy_vs_0Gy 0 LINC02454
0.61871843306685 0.455082218174247 0.013 0.007 1 6Gy_vs_0Gy 0 AC009522.1
0.61871843306685 0.455082218174247 0.013 0.007 1 6Gy_vs_0Gy 0 LINC02456
0.61871843306685 0.455082218174247 0.013 0.007 1 6Gy_vs_0Gy 0 SKA3
0.61871843306685 0.455082218174247 0.013 0.007 1 6Gy_vs_0Gy 0 ATP8A2
0.61871843306685 0.455082218174247 0.013 0.007 1 6Gy_vs_0Gy 0 NUDT15
0.61871843306685 0.455082218174247 0.013 0.007 1 6Gy_vs_0Gy 0 AL390755.1
0.61871843306685 0.455082218174247 0.013 0.007 1 6Gy_vs_0Gy 0 AL133372.2
0.61871843306685 0.455082218174247 0.013 0.007 1 6Gy_vs_0Gy 0 LINC00639
0.61871843306685 0.455082218174247 0.013 0.007 1 6Gy_vs_0Gy 0 GALNT16
0.61871843306685 0.455082218174247 0.013 0.007 1 6Gy_vs_0Gy 0 AL357153.1
0.61871843306685 0.455082218174247 0.013 0.007 1 6Gy_vs_0Gy 0 ZC2HC1C
0.61871843306685 0.455082218174247 0.013 0.007 1 6Gy_vs_0Gy 0 C14orf132
0.61871843306685 0.455082218174247 0.013 0.007 1 6Gy_vs_0Gy 0 AL157912.1
0.61871843306685 0.455082218174247 0.013 0.007 1 6Gy_vs_0Gy 0 PLCB2
0.61871843306685 0.455082218174247 0.013 0.007 1 6Gy_vs_0Gy 0 AC090510.1
0.61871843306685 0.455082218174247 0.013 0.007 1 6Gy_vs_0Gy 0 AC025580.2
0.61871843306685 0.455082218174247 0.013 0.007 1 6Gy_vs_0Gy 0 AC116903.2
0.61871843306685 0.455082218174247 0.013 0.007 1 6Gy_vs_0Gy 0 AL023882.1
0.61871843306685 0.455082218174247 0.013 0.007 1 6Gy_vs_0Gy 0 CASKIN1
0.61871843306685 0.455082218174247 0.013 0.007 1 6Gy_vs_0Gy 0 CTRL
0.61871843306685 0.455082218174247 0.013 0.007 1 6Gy_vs_0Gy 0 NUDT7
0.61871843306685 0.455082218174247 0.013 0.007 1 6Gy_vs_0Gy 0 AC092376.1
0.61871843306685 0.455082218174247 0.013 0.007 1 6Gy_vs_0Gy 0 CENPBD1
0.61871843306685 0.455082218174247 0.013 0.007 1 6Gy_vs_0Gy 0 MYO15A
0.61871843306685 0.455082218174247 0.013 0.007 1 6Gy_vs_0Gy 0 ADAP2
0.61871843306685 0.455082218174247 0.013 0.007 1 6Gy_vs_0Gy 0 UNC13D
0.61871843306685 0.455082218174247 0.013 0.007 1 6Gy_vs_0Gy 0 TSPAN10
0.61871843306685 0.455082218174247 0.013 0.007 1 6Gy_vs_0Gy 0 AP005899.1
0.61871843306685 0.455082218174247 0.013 0.007 1 6Gy_vs_0Gy 0 DSG2
0.61871843306685 0.455082218174247 0.013 0.007 1 6Gy_vs_0Gy 0 MUC16
0.61871843306685 0.455082218174247 0.013 0.007 1 6Gy_vs_0Gy 0 EID2
0.61871843306685 0.455082218174247 0.013 0.007 1 6Gy_vs_0Gy 0 AC074212.1
0.61871843306685 0.455082218174247 0.013 0.007 1 6Gy_vs_0Gy 0 AC006116.8
0.61871843306685 0.455082218174247 0.013 0.007 1 6Gy_vs_0Gy 0 AC003682.1
0.61871843306685 0.455082218174247 0.013 0.007 1 6Gy_vs_0Gy 0 ZSCAN22
0.61871843306685 0.455082218174247 0.013 0.007 1 6Gy_vs_0Gy 0 AL049649.1
0.61871843306685 0.455082218174247 0.013 0.007 1 6Gy_vs_0Gy 0 AL035071.2
0.61871843306685 0.455082218174247 0.013 0.007 1 6Gy_vs_0Gy 0 AL031668.2
0.61871843306685 0.455082218174247 0.013 0.007 1 6Gy_vs_0Gy 0 AL121917.1
0.61871843306685 0.455082218174247 0.013 0.007 1 6Gy_vs_0Gy 0 AL118506.1
0.61871843306685 0.455082218174247 0.013 0.007 1 6Gy_vs_0Gy 0 SAMSN1
0.61871843306685 0.455082218174247 0.013 0.007 1 6Gy_vs_0Gy 0 NCAM2
0.61871843306685 0.455082218174247 0.013 0.007 1 6Gy_vs_0Gy 0 C21orf62-AS1
0.61871843306685 0.455082218174247 0.013 0.007 1 6Gy_vs_0Gy 0 PDXP
0.61871843306685 0.455082218174247 0.013 0.007 1 6Gy_vs_0Gy 0 SREBF2-AS1
0.61871843306685 0.455082218174247 0.013 0.007 1 6Gy_vs_0Gy 0 TNFRSF13C
0.61871843306685 0.455082218174247 0.013 0.007 1 6Gy_vs_0Gy 0 AL591501.1
0.61871843306685 0.455082218174247 0.013 0.007 1 6Gy_vs_0Gy 0 TAF7L
0.618891406878763 -0.392914688380704 0.02 0.029 1 6Gy_vs_0Gy 0 CCNB2
0.619364989636257 0.359924985133906 0.298 0.29 1 6Gy_vs_0Gy 0 SMIM8
0.619490619659102 0.204538756523649 0.166 0.145 1 6Gy_vs_0Gy 0 ACOX3
0.61960975503964 0.355546544623332 0.119 0.101 1 6Gy_vs_0Gy 0 AC104806.2
0.61960975503964 0.285157216731934 0.119 0.101 1 6Gy_vs_0Gy 0 SNPH
0.619732858169116 0.355546544623332 0.04 0.029 1 6Gy_vs_0Gy 0 BMP8B
0.619732858169116 0.355546544623332 0.04 0.029 1 6Gy_vs_0Gy 0 ATXN7L2
0.619732858169116 0.355546544623332 0.04 0.029 1 6Gy_vs_0Gy 0 LYSMD1
0.619732858169116 0.355546544623332 0.04 0.029 1 6Gy_vs_0Gy 0 TMEM177
0.619732858169116 0.355546544623332 0.04 0.029 1 6Gy_vs_0Gy 0 U73166.1
0.619732858169116 0.355546544623332 0.04 0.029 1 6Gy_vs_0Gy 0 PARP15
0.619732858169116 0.355546544623332 0.04 0.029 1 6Gy_vs_0Gy 0 NPHP3-AS1
0.619732858169116 0.355546544623332 0.04 0.029 1 6Gy_vs_0Gy 0 AC104596.1
0.619732858169116 0.355546544623332 0.04 0.029 1 6Gy_vs_0Gy 0 DNAH5
0.619732858169116 0.355546544623332 0.04 0.029 1 6Gy_vs_0Gy 0 AC106786.2
0.619732858169116 0.355546544623332 0.04 0.029 1 6Gy_vs_0Gy 0 AL357054.2
0.619732858169116 0.355546544623332 0.04 0.029 1 6Gy_vs_0Gy 0 BTN2A2
0.619732858169116 0.355546544623332 0.04 0.029 1 6Gy_vs_0Gy 0 AL109615.3
0.619732858169116 0.355546544623332 0.04 0.029 1 6Gy_vs_0Gy 0 AL080317.1
0.619732858169116 0.355546544623332 0.04 0.029 1 6Gy_vs_0Gy 0 MATN2
0.619732858169116 0.355546544623332 0.04 0.029 1 6Gy_vs_0Gy 0 AL162231.1
0.619732858169116 0.355546544623332 0.04 0.029 1 6Gy_vs_0Gy 0 POLE3
0.619732858169116 0.355546544623332 0.04 0.029 1 6Gy_vs_0Gy 0 AL450384.2
0.619732858169116 0.355546544623332 0.04 0.029 1 6Gy_vs_0Gy 0 LRRC20
0.619732858169116 0.355546544623332 0.04 0.029 1 6Gy_vs_0Gy 0 CALHM2
0.619732858169116 0.355546544623332 0.04 0.029 1 6Gy_vs_0Gy 0 TP53I11
0.619732858169116 0.355546544623332 0.04 0.029 1 6Gy_vs_0Gy 0 LARGE2
0.619732858169116 0.355546544623332 0.04 0.029 1 6Gy_vs_0Gy 0 FAM86C1
0.619732858169116 0.355546544623332 0.04 0.029 1 6Gy_vs_0Gy 0 APOA1-AS
0.619732858169116 0.355546544623332 0.04 0.029 1 6Gy_vs_0Gy 0 AP003390.1
0.619732858169116 0.355546544623332 0.04 0.029 1 6Gy_vs_0Gy 0 NABP2
0.619732858169116 0.355546544623332 0.04 0.029 1 6Gy_vs_0Gy 0 NXPH4
0.619732858169116 0.355546544623332 0.04 0.029 1 6Gy_vs_0Gy 0 AC107032.2
0.619732858169116 0.355546544623332 0.04 0.029 1 6Gy_vs_0Gy 0 RHOF
0.619732858169116 0.355546544623332 0.04 0.029 1 6Gy_vs_0Gy 0 CDH24
0.619732858169116 0.355546544623332 0.04 0.029 1 6Gy_vs_0Gy 0 AL135999.1
0.619732858169116 0.355546544623332 0.04 0.029 1 6Gy_vs_0Gy 0 NOXRED1
0.619732858169116 0.355546544623332 0.04 0.029 1 6Gy_vs_0Gy 0 PIGBOS1
0.619732858169116 0.355546544623332 0.04 0.029 1 6Gy_vs_0Gy 0 LINC00926
0.619732858169116 0.355546544623332 0.04 0.029 1 6Gy_vs_0Gy 0 SEMA7A
0.619732858169116 0.355546544623332 0.04 0.029 1 6Gy_vs_0Gy 0 EEF2KMT
0.619732858169116 0.355546544623332 0.04 0.029 1 6Gy_vs_0Gy 0 AC005632.6
0.619732858169116 0.355546544623332 0.04 0.029 1 6Gy_vs_0Gy 0 AC016168.2
0.619732858169116 0.355546544623332 0.04 0.029 1 6Gy_vs_0Gy 0 C18orf54
0.619732858169116 0.355546544623332 0.04 0.029 1 6Gy_vs_0Gy 0 AC027097.1
0.619732858169116 0.355546544623332 0.04 0.029 1 6Gy_vs_0Gy 0 GEMIN7-AS1
0.619732858169116 0.355546544623332 0.04 0.029 1 6Gy_vs_0Gy 0 BICRA-AS1
0.619732858169116 0.355546544623332 0.04 0.029 1 6Gy_vs_0Gy 0 LMTK3
0.619732858169116 0.355546544623332 0.04 0.029 1 6Gy_vs_0Gy 0 LIN7B
0.619732858169116 0.355546544623332 0.04 0.029 1 6Gy_vs_0Gy 0 ZNF784
0.619732858169116 0.355546544623332 0.04 0.029 1 6Gy_vs_0Gy 0 ZNF256
0.619732858169116 0.355546544623332 0.04 0.029 1 6Gy_vs_0Gy 0 FLRT3
0.619732858169116 0.355546544623332 0.04 0.029 1 6Gy_vs_0Gy 0 LINC00320
0.620690184350279 0.218043020873397 0.152 0.13 1 6Gy_vs_0Gy 0 YIF1A
0.621267194830883 0.455082218174247 0.04 0.029 1 6Gy_vs_0Gy 0 DNAI1
0.621759606375047 0.480173199137077 0.132 0.116 1 6Gy_vs_0Gy 0 UNC80
0.622241573786653 0.320781126462655 0.212 0.196 1 6Gy_vs_0Gy 0 WIPI1
0.622760226474756 0.455082218174246 0.079 0.065 1 6Gy_vs_0Gy 0 INTS6-AS1
0.622760226474756 0.455082218174246 0.079 0.065 1 6Gy_vs_0Gy 0 AC005332.6
0.622760226474756 0.455082218174246 0.079 0.065 1 6Gy_vs_0Gy 0 PRX
0.623606910348007 0.204538756523649 0.159 0.138 1 6Gy_vs_0Gy 0 STPG1
0.624386854698445 -0.129880282546909 0.013 0.007 1 6Gy_vs_0Gy 0 FAM186B
0.624489590180868 -0.12988028254691 0.02 0.029 1 6Gy_vs_0Gy 0 NTRK1
0.624489590180868 -0.12988028254691 0.02 0.029 1 6Gy_vs_0Gy 0 CFAP206
0.624489590180868 0.355546544623332 0.02 0.029 1 6Gy_vs_0Gy 0 AC004936.1
0.624489590180868 -0.12988028254691 0.02 0.029 1 6Gy_vs_0Gy 0 SH3GL2
0.624489590180868 -0.12988028254691 0.02 0.029 1 6Gy_vs_0Gy 0 HELLPAR
0.624489590180868 -0.12988028254691 0.02 0.029 1 6Gy_vs_0Gy 0 LINC00618
0.624489590180868 0.355546544623332 0.02 0.029 1 6Gy_vs_0Gy 0 MEG3
0.624489590180868 -0.12988028254691 0.02 0.029 1 6Gy_vs_0Gy 0 PPP1R3D
0.62471189251419 0.150227636645825 0.285 0.261 1 6Gy_vs_0Gy 0 NACC1
0.624788393425878 0.133154123286884 0.073 0.058 1 6Gy_vs_0Gy 0 SAP25
0.624788393425878 0.133154123286884 0.073 0.058 1 6Gy_vs_0Gy 0 BLOC1S1
0.624788393425878 0.133154123286884 0.073 0.058 1 6Gy_vs_0Gy 0 PET117
0.626378707467855 -0.129880282546909 0.02 0.029 1 6Gy_vs_0Gy 0 AL356108.1
0.626478179088354 0.532301720636142 0.391 0.37 1 6Gy_vs_0Gy 0 LINC02582
0.626754780608001 0.207154704730661 0.225 0.203 1 6Gy_vs_0Gy 0 AC004158.1
0.627265887835667 0.455082218174247 0.079 0.065 1 6Gy_vs_0Gy 0 ARHGEF26
0.627685017416806 -0.184328066569286 0.146 0.167 1 6Gy_vs_0Gy 0 MTRES1
0.627792344814333 0.322631922150597 0.113 0.094 1 6Gy_vs_0Gy 0 PPFIA4
0.628972544564318 0.367619376923907 0.126 0.109 1 6Gy_vs_0Gy 0 NAB2
0.629228126234292 -0.194010619966626 0.119 0.138 1 6Gy_vs_0Gy 0 IFRD2
0.629516763286642 -0.615307109717152 0.026 0.036 1 6Gy_vs_0Gy 0 AL450992.1
0.629516763286642 -0.615307109717152 0.026 0.036 1 6Gy_vs_0Gy 0 DMTN
0.629516763286642 -0.615307109717152 0.026 0.036 1 6Gy_vs_0Gy 0 AC138123.1
0.629755327957725 -0.570452873932891 0.086 0.101 1 6Gy_vs_0Gy 0 TUBB2A
0.629869036941552 0.306218832259764 0.126 0.109 1 6Gy_vs_0Gy 0 ZNF276
0.629929294528124 -0.451808377434272 0.086 0.101 1 6Gy_vs_0Gy 0 DNAH14
0.630727783168652 -0.577339259518131 0.06 0.072 1 6Gy_vs_0Gy 0 TWIST1
0.630874644812852 -0.239504773721408 0.219 0.239 1 6Gy_vs_0Gy 0 STAT6
0.630985015573043 0.156423902609731 0.272 0.246 1 6Gy_vs_0Gy 0 POLG
0.631203895413421 -0.544917781825753 0.026 0.036 1 6Gy_vs_0Gy 0 PATL2
0.631922040853925 0.178242012815422 0.166 0.145 1 6Gy_vs_0Gy 0 HTATIP2
0.632723005858459 0.355546544623332 0.079 0.065 1 6Gy_vs_0Gy 0 SLC6A9
0.632723005858459 0.355546544623332 0.079 0.065 1 6Gy_vs_0Gy 0 BTBD19
0.632723005858459 0.355546544623332 0.079 0.065 1 6Gy_vs_0Gy 0 C2orf49
0.632723005858459 0.355546544623332 0.079 0.065 1 6Gy_vs_0Gy 0 TRIM39
0.632723005858459 0.355546544623332 0.079 0.065 1 6Gy_vs_0Gy 0 NAPRT
0.632723005858459 0.355546544623332 0.079 0.065 1 6Gy_vs_0Gy 0 PGAM5
0.632723005858459 0.355546544623332 0.079 0.065 1 6Gy_vs_0Gy 0 LINC01730
0.632888641484624 -0.381419049542874 0.106 0.123 1 6Gy_vs_0Gy 0 ABCA4
0.632973857555886 0.144294680892084 0.245 0.217 1 6Gy_vs_0Gy 0 ENO4
0.634035431388264 0.480173199137077 0.139 0.123 1 6Gy_vs_0Gy 0 NAT9
0.636147458168794 0.317578694424312 0.079 0.065 1 6Gy_vs_0Gy 0 TCEANC2
0.636147458168794 0.317578694424312 0.079 0.065 1 6Gy_vs_0Gy 0 SKIV2L
0.63622356192177 -0.392914688380704 0.026 0.036 1 6Gy_vs_0Gy 0 OMA1
0.63622356192177 -0.392914688380704 0.026 0.036 1 6Gy_vs_0Gy 0 SYDE2
0.63622356192177 -0.392914688380704 0.026 0.036 1 6Gy_vs_0Gy 0 ECM1
0.63622356192177 -0.392914688380704 0.026 0.036 1 6Gy_vs_0Gy 0 AL596325.2
0.63622356192177 -0.392914688380704 0.026 0.036 1 6Gy_vs_0Gy 0 AL929236.1
0.63622356192177 -0.392914688380704 0.026 0.036 1 6Gy_vs_0Gy 0 ZNF513
0.63622356192177 -0.392914688380704 0.026 0.036 1 6Gy_vs_0Gy 0 PAX8
0.63622356192177 -0.392914688380704 0.026 0.036 1 6Gy_vs_0Gy 0 AC016723.1
0.63622356192177 -0.392914688380704 0.026 0.036 1 6Gy_vs_0Gy 0 IL17RE
0.63622356192177 -0.392914688380704 0.026 0.036 1 6Gy_vs_0Gy 0 AC107294.2
0.63622356192177 -0.392914688380704 0.026 0.036 1 6Gy_vs_0Gy 0 MELTF-AS1
0.63622356192177 -0.392914688380704 0.026 0.036 1 6Gy_vs_0Gy 0 AC108519.1
0.63622356192177 -0.392914688380704 0.026 0.036 1 6Gy_vs_0Gy 0 AC097534.2
0.63622356192177 -0.392914688380704 0.026 0.036 1 6Gy_vs_0Gy 0 AC022424.2
0.63622356192177 -0.392914688380704 0.026 0.036 1 6Gy_vs_0Gy 0 AC026689.1
0.63622356192177 -0.392914688380704 0.026 0.036 1 6Gy_vs_0Gy 0 WAKMAR2
0.63622356192177 -0.392914688380704 0.026 0.036 1 6Gy_vs_0Gy 0 RASA4
0.63622356192177 -0.392914688380704 0.026 0.036 1 6Gy_vs_0Gy 0 AC026979.2
0.63622356192177 -0.392914688380704 0.026 0.036 1 6Gy_vs_0Gy 0 AC069120.1
0.63622356192177 -0.392914688380704 0.026 0.036 1 6Gy_vs_0Gy 0 AC023632.2
0.63622356192177 -0.392914688380704 0.026 0.036 1 6Gy_vs_0Gy 0 SAPCD2
0.63622356192177 -0.392914688380704 0.026 0.036 1 6Gy_vs_0Gy 0 SH2D4B
0.63622356192177 -0.392914688380704 0.026 0.036 1 6Gy_vs_0Gy 0 DPYSL4
0.63622356192177 -0.392914688380704 0.026 0.036 1 6Gy_vs_0Gy 0 CLEC4A
0.63622356192177 -0.392914688380704 0.026 0.036 1 6Gy_vs_0Gy 0 FAM222A
0.63622356192177 -0.392914688380704 0.026 0.036 1 6Gy_vs_0Gy 0 SLITRK5
0.63622356192177 -0.392914688380704 0.026 0.036 1 6Gy_vs_0Gy 0 NTHL1
0.63622356192177 -0.392914688380704 0.026 0.036 1 6Gy_vs_0Gy 0 AC092338.3
0.63622356192177 -0.392914688380704 0.026 0.036 1 6Gy_vs_0Gy 0 AC018557.1
0.63622356192177 -0.392914688380704 0.026 0.036 1 6Gy_vs_0Gy 0 TMEM99
0.63622356192177 -0.392914688380704 0.026 0.036 1 6Gy_vs_0Gy 0 SYNGR2
0.63622356192177 -0.392914688380704 0.026 0.036 1 6Gy_vs_0Gy 0 ZNF781
0.63622356192177 -0.392914688380704 0.026 0.036 1 6Gy_vs_0Gy 0 RASL10A
0.63622356192177 -0.392914688380704 0.026 0.036 1 6Gy_vs_0Gy 0 CMC4
0.636226489419726 0.192047812340453 0.119 0.101 1 6Gy_vs_0Gy 0 CLN5
0.637659597207861 -0.129880282546909 0.073 0.058 1 6Gy_vs_0Gy 0 MAP4K2
0.638010696717783 0.24863134070682 0.192 0.174 1 6Gy_vs_0Gy 0 ITPKA
0.638348986261049 -0.477803585967217 0.066 0.08 1 6Gy_vs_0Gy 0 POLR2D
0.638658279234148 0.155521936315338 0.212 0.188 1 6Gy_vs_0Gy 0 NFYA
0.639032337556649 0.53308473017552 0.166 0.152 1 6Gy_vs_0Gy 0 FRY
0.639144336723444 0.985596934873026 0.046 0.036 1 6Gy_vs_0Gy 0 AL163541.1
0.639153279668351 -0.274270191882085 0.099 0.116 1 6Gy_vs_0Gy 0 WDR90
0.639542594390896 -0.12988028254691 0.026 0.036 1 6Gy_vs_0Gy 0 LEKR1
0.63955914326828 -0.322525360489306 0.026 0.036 1 6Gy_vs_0Gy 0 DNAH8
0.639561421356402 0.26243714023185 0.126 0.109 1 6Gy_vs_0Gy 0 STK11IP
0.639561421356402 0.26243714023185 0.126 0.109 1 6Gy_vs_0Gy 0 NHLRC3
0.639561421356402 0.26243714023185 0.126 0.109 1 6Gy_vs_0Gy 0 ZNF546
0.639563358029186 0.285157216731934 0.079 0.065 1 6Gy_vs_0Gy 0 TPRN
0.640016262150397 -0.544917781825753 0.033 0.043 1 6Gy_vs_0Gy 0 CCNB1
0.640104813317645 0.226263527678365 0.172 0.152 1 6Gy_vs_0Gy 0 GSAP
0.640535684860759 0.298963016256964 0.192 0.174 1 6Gy_vs_0Gy 0 LSM14B
0.641893593495612 0.202695056539961 0.179 0.159 1 6Gy_vs_0Gy 0 ZNF709
0.642407216277062 0.306218832259764 0.126 0.109 1 6Gy_vs_0Gy 0 DMAC1
0.642496466576532 0.167800266093775 0.291 0.268 1 6Gy_vs_0Gy 0 GABPB1-AS1
0.642569641744717 -0.169408646733547 0.212 0.232 1 6Gy_vs_0Gy 0 PSMA4
0.643065402937917 0.24863134070682 0.079 0.065 1 6Gy_vs_0Gy 0 SMIM15
0.643065402937917 0.24863134070682 0.079 0.065 1 6Gy_vs_0Gy 0 CYB561A3
0.643065402937917 0.24863134070682 0.079 0.065 1 6Gy_vs_0Gy 0 MRPL58
0.643403555732804 0.214074118670451 0.172 0.152 1 6Gy_vs_0Gy 0 NNT-AS1
0.643943494482906 0.192047812340452 0.119 0.101 1 6Gy_vs_0Gy 0 LONRF3
0.644240220636522 0.455082218174246 0.185 0.174 1 6Gy_vs_0Gy 0 LINC02320
0.644276579267478 0.306218832259764 0.132 0.116 1 6Gy_vs_0Gy 0 VPS28
0.644561088407358 -0.129880282546909 0.026 0.036 1 6Gy_vs_0Gy 0 LINC00970
0.644561088407358 -0.129880282546909 0.026 0.036 1 6Gy_vs_0Gy 0 AL133480.1
0.644561088407358 -0.129880282546909 0.026 0.036 1 6Gy_vs_0Gy 0 SUSD1
0.644561088407358 -0.129880282546909 0.026 0.036 1 6Gy_vs_0Gy 0 ANO9
0.645044776374554 0.363934330116051 0.285 0.275 1 6Gy_vs_0Gy 0 CCN2
0.645633703762603 0.495271308289945 0.318 0.326 1 6Gy_vs_0Gy 0 RNLS
0.646072843719728 -0.492450361931618 0.04 0.051 1 6Gy_vs_0Gy 0 PSME1
0.646072843719728 -0.492450361931618 0.04 0.051 1 6Gy_vs_0Gy 0 SNHG10
0.646437125239486 0.744588835369231 0.046 0.036 1 6Gy_vs_0Gy 0 AC002070.1
0.647079450667332 0.243578112980535 0.185 0.167 1 6Gy_vs_0Gy 0 NKAIN1
0.647520497298551 0.198173915137294 0.338 0.312 1 6Gy_vs_0Gy 0 ZNF282
0.647698528874293 -0.352272703883358 0.033 0.043 1 6Gy_vs_0Gy 0 TNFRSF18
0.647698528874293 -0.352272703883358 0.033 0.043 1 6Gy_vs_0Gy 0 ITGA10
0.647698528874293 -0.352272703883358 0.033 0.043 1 6Gy_vs_0Gy 0 AKT3-IT1
0.647698528874293 -0.352272703883358 0.033 0.043 1 6Gy_vs_0Gy 0 AC010969.2
0.647698528874293 -0.352272703883358 0.033 0.043 1 6Gy_vs_0Gy 0 AC012363.1
0.647698528874293 -0.352272703883358 0.033 0.043 1 6Gy_vs_0Gy 0 PJVK
0.647698528874293 -0.352272703883358 0.033 0.043 1 6Gy_vs_0Gy 0 AL021918.5
0.647698528874293 -0.352272703883358 0.033 0.043 1 6Gy_vs_0Gy 0 CHCHD7
0.647698528874293 -0.352272703883358 0.033 0.043 1 6Gy_vs_0Gy 0 AC109322.2
0.647698528874293 -0.352272703883358 0.033 0.043 1 6Gy_vs_0Gy 0 P3H3
0.647698528874293 -0.352272703883358 0.033 0.043 1 6Gy_vs_0Gy 0 LINC02449
0.647698528874293 -0.352272703883358 0.033 0.043 1 6Gy_vs_0Gy 0 NPIPB13
0.647698528874293 -0.352272703883358 0.033 0.043 1 6Gy_vs_0Gy 0 ENKD1
0.647698528874293 -0.352272703883358 0.033 0.043 1 6Gy_vs_0Gy 0 RANGRF
0.647698528874293 -0.352272703883358 0.033 0.043 1 6Gy_vs_0Gy 0 AC005052.2
0.647777873773293 -0.352272703883358 0.073 0.087 1 6Gy_vs_0Gy 0 CBARP
0.647948555520776 0.285157216731934 0.132 0.116 1 6Gy_vs_0Gy 0 EI24
0.648334494781965 0.503991818655193 0.199 0.188 1 6Gy_vs_0Gy 0 QRSL1
0.648901255640248 0.410688098815793 0.086 0.072 1 6Gy_vs_0Gy 0 AL356599.1
0.648940125911428 -0.336331160014336 0.073 0.087 1 6Gy_vs_0Gy 0 FAM32A
0.649182549165998 -0.322525360489306 0.033 0.043 1 6Gy_vs_0Gy 0 AC058791.1
0.649298220254828 -0.451808377434272 0.046 0.058 1 6Gy_vs_0Gy 0 TSPAN15
0.649298220254828 -0.451808377434272 0.046 0.058 1 6Gy_vs_0Gy 0 LINC02256
0.649298220254828 -0.451808377434272 0.046 0.058 1 6Gy_vs_0Gy 0 NCAPH2
0.649544873364998 -0.370888382050705 0.066 0.08 1 6Gy_vs_0Gy 0 LINC01719
0.649637513166406 -0.470917200381977 0.026 0.036 1 6Gy_vs_0Gy 0 SLC7A11
0.649731876564223 0.53308473017552 0.093 0.08 1 6Gy_vs_0Gy 0 AC022034.1
0.650571019315728 -0.392914688380703 0.06 0.072 1 6Gy_vs_0Gy 0 ZNF333
0.650634569721634 -0.129880282546909 0.073 0.058 1 6Gy_vs_0Gy 0 SLFN5
0.650664814620226 -0.508391905800639 0.053 0.065 1 6Gy_vs_0Gy 0 HIST1H1E
0.651247613967844 -0.212342442738883 0.099 0.116 1 6Gy_vs_0Gy 0 OBSL1
0.651457622111798 0.211156635288157 0.192 0.174 1 6Gy_vs_0Gy 0 PGPEP1
0.651910212444287 -0.392914688380703 0.053 0.065 1 6Gy_vs_0Gy 0 UFL1-AS1
0.652304579882108 -0.207882794548183 0.099 0.116 1 6Gy_vs_0Gy 0 ZNF692
0.653017619199655 0.104584971090113 0.119 0.101 1 6Gy_vs_0Gy 0 NDUFAF1
0.653760152433794 0.744588835369231 0.046 0.036 1 6Gy_vs_0Gy 0 AC127035.1
0.653760152433794 0.607085311619297 0.046 0.036 1 6Gy_vs_0Gy 0 AC090709.1
0.653760152433794 0.607085311619297 0.046 0.036 1 6Gy_vs_0Gy 0 AL110114.1
0.654639461960205 -0.322525360489306 0.04 0.051 1 6Gy_vs_0Gy 0 CDC20
0.654639461960205 -0.322525360489306 0.04 0.051 1 6Gy_vs_0Gy 0 AL357079.1
0.654639461960205 -0.322525360489306 0.04 0.051 1 6Gy_vs_0Gy 0 USP21
0.654639461960205 -0.322525360489306 0.04 0.051 1 6Gy_vs_0Gy 0 ITPRIPL1
0.654639461960205 -0.322525360489306 0.04 0.051 1 6Gy_vs_0Gy 0 USP46-AS1
0.654639461960205 -0.322525360489306 0.04 0.051 1 6Gy_vs_0Gy 0 AC136604.2
0.654639461960205 -0.322525360489306 0.04 0.051 1 6Gy_vs_0Gy 0 PLEKHS1
0.654639461960205 -0.322525360489306 0.04 0.051 1 6Gy_vs_0Gy 0 CKAP2
0.654639461960205 -0.322525360489306 0.04 0.051 1 6Gy_vs_0Gy 0 VASH1-AS1
0.654639461960205 -0.322525360489306 0.04 0.051 1 6Gy_vs_0Gy 0 AC022613.3
0.654639461960205 -0.322525360489306 0.04 0.051 1 6Gy_vs_0Gy 0 WDR24
0.654639461960205 -0.322525360489306 0.04 0.051 1 6Gy_vs_0Gy 0 AC090772.2
0.654639461960205 -0.322525360489306 0.04 0.051 1 6Gy_vs_0Gy 0 ELAC1
0.654639461960205 -0.322525360489306 0.04 0.051 1 6Gy_vs_0Gy 0 COMMD7
0.654639461960205 -0.322525360489306 0.04 0.051 1 6Gy_vs_0Gy 0 ZNF70
0.655988211389465 -0.299805283989222 0.04 0.051 1 6Gy_vs_0Gy 0 AC007364.1
0.655988211389465 -0.299805283989222 0.04 0.051 1 6Gy_vs_0Gy 0 AL162718.1
0.655988211389465 -0.299805283989222 0.04 0.051 1 6Gy_vs_0Gy 0 TMEM71
0.65631788179589 0.297540941187766 0.212 0.196 1 6Gy_vs_0Gy 0 ADAM15
0.656831297230848 -0.12988028254691 0.033 0.043 1 6Gy_vs_0Gy 0 RARRES1
0.656831297230848 -0.12988028254691 0.033 0.043 1 6Gy_vs_0Gy 0 SLC2A12
0.656831297230848 -0.12988028254691 0.033 0.043 1 6Gy_vs_0Gy 0 LINC00663
0.656843203662404 -0.12988028254691 0.119 0.138 1 6Gy_vs_0Gy 0 CCDC9
0.657202625085936 -0.12988028254691 0.093 0.109 1 6Gy_vs_0Gy 0 NCK1-DT
0.65789451172333 -0.217343123797249 0.086 0.101 1 6Gy_vs_0Gy 0 QRICH2
0.658682532689853 -0.299805283989222 0.046 0.058 1 6Gy_vs_0Gy 0 RHOB
0.658682532689853 -0.299805283989222 0.046 0.058 1 6Gy_vs_0Gy 0 LINC01001
0.658682532689853 -0.299805283989222 0.046 0.058 1 6Gy_vs_0Gy 0 OXLD1
0.659330761820363 0.554617891725161 0.192 0.181 1 6Gy_vs_0Gy 0 FANK1
0.659360399143194 -0.194010619966626 0.113 0.13 1 6Gy_vs_0Gy 0 C4orf45
0.659699626063563 0.71811662400804 0.046 0.036 1 6Gy_vs_0Gy 0 AC024230.1
0.659704943237051 0.410688098815793 0.086 0.072 1 6Gy_vs_0Gy 0 FAM200B
0.659704943237051 0.410688098815793 0.086 0.072 1 6Gy_vs_0Gy 0 C2
0.659704943237051 0.317578694424312 0.086 0.072 1 6Gy_vs_0Gy 0 BAG5
0.659704943237051 0.317578694424312 0.086 0.072 1 6Gy_vs_0Gy 0 ANO8
0.659704943237051 0.317578694424312 0.086 0.072 1 6Gy_vs_0Gy 0 SELENOM
0.660761515115422 -0.28188337599196 0.053 0.065 1 6Gy_vs_0Gy 0 CENPA
0.660761515115422 -0.28188337599196 0.053 0.065 1 6Gy_vs_0Gy 0 PIGO
0.660761515115422 -0.28188337599196 0.053 0.065 1 6Gy_vs_0Gy 0 BRD3OS
0.660761515115422 -0.28188337599196 0.053 0.065 1 6Gy_vs_0Gy 0 C11orf44
0.660761515115422 -0.28188337599196 0.053 0.065 1 6Gy_vs_0Gy 0 AL162171.3
0.660761515115422 -0.28188337599196 0.053 0.065 1 6Gy_vs_0Gy 0 LRRC29
0.660761515115422 -0.28188337599196 0.053 0.065 1 6Gy_vs_0Gy 0 TAF9B
0.660835107553678 -0.236795486463422 0.073 0.087 1 6Gy_vs_0Gy 0 C7orf31
0.660835107553678 -0.236795486463422 0.073 0.087 1 6Gy_vs_0Gy 0 KCNK6
0.661114052985623 0.455082218174247 0.046 0.036 1 6Gy_vs_0Gy 0 TMEM200B
0.661114052985623 0.455082218174247 0.046 0.036 1 6Gy_vs_0Gy 0 AC099778.1
0.661114052985623 0.607085311619297 0.046 0.036 1 6Gy_vs_0Gy 0 PCDHGB2
0.661114052985623 0.455082218174247 0.046 0.036 1 6Gy_vs_0Gy 0 RNF5
0.661114052985623 0.607085311619297 0.046 0.036 1 6Gy_vs_0Gy 0 LURAP1L
0.661114052985623 0.455082218174247 0.046 0.036 1 6Gy_vs_0Gy 0 CSKMT
0.661114052985623 0.455082218174247 0.046 0.036 1 6Gy_vs_0Gy 0 ZNF19
0.661114052985623 0.455082218174247 0.046 0.036 1 6Gy_vs_0Gy 0 C17orf53
0.661114052985623 0.455082218174247 0.046 0.036 1 6Gy_vs_0Gy 0 ZNF555
0.661114052985623 0.455082218174247 0.046 0.036 1 6Gy_vs_0Gy 0 PSG8
0.661114052985623 0.607085311619297 0.046 0.036 1 6Gy_vs_0Gy 0 SPATA2
0.661114052985623 0.455082218174247 0.046 0.036 1 6Gy_vs_0Gy 0 AMER1
0.661119862282597 -0.255411164630769 0.066 0.08 1 6Gy_vs_0Gy 0 MED19
0.661119862282597 -0.255411164630769 0.066 0.08 1 6Gy_vs_0Gy 0 KEAP1
0.661119862282597 -0.255411164630769 0.066 0.08 1 6Gy_vs_0Gy 0 SERTAD1
0.661184207376734 0.53308473017552 0.093 0.08 1 6Gy_vs_0Gy 0 PLS1
0.66121203167656 0.285157216731934 0.132 0.116 1 6Gy_vs_0Gy 0 ELOVL4
0.661421917460645 0.285157216731934 0.139 0.123 1 6Gy_vs_0Gy 0 ZNF263
0.661421917460645 0.285157216731934 0.139 0.123 1 6Gy_vs_0Gy 0 EDC4
0.661449877633541 -0.267383806296845 0.06 0.072 1 6Gy_vs_0Gy 0 AC005674.2
0.661449877633541 -0.267383806296845 0.06 0.072 1 6Gy_vs_0Gy 0 AL158206.1
0.661470081785715 0.455082218174247 0.026 0.036 1 6Gy_vs_0Gy 0 HEPH
0.661881253494066 -0.267383806296845 0.053 0.065 1 6Gy_vs_0Gy 0 AP1G2
0.662104666606653 0.223756672067791 0.132 0.116 1 6Gy_vs_0Gy 0 NT5C
0.66233320929653 0.377079706172973 0.146 0.13 1 6Gy_vs_0Gy 0 TUB
0.662333319166586 0.322631922150597 0.146 0.13 1 6Gy_vs_0Gy 0 COX15
0.663125610794762 -0.168354430361546 0.212 0.232 1 6Gy_vs_0Gy 0 SH3GLB2
0.663656006153309 -0.129880282546909 0.06 0.072 1 6Gy_vs_0Gy 0 ZNF614
0.664105120818256 0.384692890282848 0.046 0.036 1 6Gy_vs_0Gy 0 LINC02516
0.664497461553991 -0.129880282546909 0.04 0.051 1 6Gy_vs_0Gy 0 KLHL3
0.664497461553991 -0.129880282546909 0.04 0.051 1 6Gy_vs_0Gy 0 TRMO
0.664497461553991 -0.129880282546909 0.04 0.051 1 6Gy_vs_0Gy 0 UBL7
0.666519705829236 -0.12988028254691 0.099 0.116 1 6Gy_vs_0Gy 0 LAPTM4B
0.667573719530541 -0.12988028254691 0.099 0.116 1 6Gy_vs_0Gy 0 KDM4A-AS1
0.667848726955549 -0.12988028254691 0.093 0.109 1 6Gy_vs_0Gy 0 IER2
0.668590855877702 0.285157216731935 0.046 0.036 1 6Gy_vs_0Gy 0 GJA9
0.668590855877702 0.285157216731935 0.046 0.036 1 6Gy_vs_0Gy 0 AL592148.3
0.668590855877702 0.285157216731935 0.046 0.036 1 6Gy_vs_0Gy 0 AC104335.1
0.668590855877702 0.285157216731935 0.046 0.036 1 6Gy_vs_0Gy 0 RBM43
0.668590855877702 0.285157216731935 0.046 0.036 1 6Gy_vs_0Gy 0 RAP2B
0.668590855877702 0.285157216731935 0.046 0.036 1 6Gy_vs_0Gy 0 CDKN2AIP
0.668590855877702 0.285157216731935 0.046 0.036 1 6Gy_vs_0Gy 0 GCC1
0.668590855877702 0.285157216731935 0.046 0.036 1 6Gy_vs_0Gy 0 TMEM140
0.668590855877702 0.285157216731935 0.046 0.036 1 6Gy_vs_0Gy 0 TIGD5
0.668590855877702 0.285157216731935 0.046 0.036 1 6Gy_vs_0Gy 0 MRPS2
0.668590855877702 0.285157216731935 0.046 0.036 1 6Gy_vs_0Gy 0 AL049629.1
0.668590855877702 0.285157216731935 0.046 0.036 1 6Gy_vs_0Gy 0 TRPT1
0.668590855877702 0.285157216731935 0.046 0.036 1 6Gy_vs_0Gy 0 ORMDL2
0.668590855877702 0.285157216731935 0.046 0.036 1 6Gy_vs_0Gy 0 ZSCAN2
0.668590855877702 0.285157216731935 0.046 0.036 1 6Gy_vs_0Gy 0 AEN
0.668590855877702 0.285157216731935 0.046 0.036 1 6Gy_vs_0Gy 0 PLSCR3
0.668590855877702 0.285157216731935 0.046 0.036 1 6Gy_vs_0Gy 0 DHRS11
0.668590855877702 0.285157216731935 0.046 0.036 1 6Gy_vs_0Gy 0 TEX14
0.668590855877702 0.285157216731935 0.046 0.036 1 6Gy_vs_0Gy 0 EFCAB3
0.668590855877702 0.285157216731935 0.046 0.036 1 6Gy_vs_0Gy 0 STAP2
0.668590855877702 0.285157216731935 0.046 0.036 1 6Gy_vs_0Gy 0 DUS3L
0.668590855877702 0.285157216731935 0.046 0.036 1 6Gy_vs_0Gy 0 ZNF763
0.668590855877702 0.285157216731935 0.046 0.036 1 6Gy_vs_0Gy 0 TP53INP2
0.668590855877702 0.285157216731935 0.046 0.036 1 6Gy_vs_0Gy 0 FO393401.1
0.668590855877702 0.285157216731935 0.046 0.036 1 6Gy_vs_0Gy 0 AL391097.3
0.668590855877702 0.285157216731935 0.046 0.036 1 6Gy_vs_0Gy 0 AP001626.1
0.668590855877702 0.285157216731935 0.046 0.036 1 6Gy_vs_0Gy 0 SPIN4
0.668590855877702 0.285157216731935 0.046 0.036 1 6Gy_vs_0Gy 0 RPA4
0.668590855877702 0.285157216731935 0.046 0.036 1 6Gy_vs_0Gy 0 CXorf40B
0.668938172945996 -0.12988028254691 0.093 0.109 1 6Gy_vs_0Gy 0 NELFE
0.669026781381604 -0.12988028254691 0.093 0.109 1 6Gy_vs_0Gy 0 DAB2
0.669209585766882 -0.12988028254691 0.046 0.058 1 6Gy_vs_0Gy 0 GPN3
0.669441665964765 0.285157216731934 0.146 0.13 1 6Gy_vs_0Gy 0 KLHL12
0.669928121818656 -0.12988028254691 0.086 0.101 1 6Gy_vs_0Gy 0 FAIM
0.670064253907005 0.561997422090758 0.099 0.087 1 6Gy_vs_0Gy 0 VEGFD
0.670549476235707 0.104584971090113 0.126 0.109 1 6Gy_vs_0Gy 0 TOR3A
0.670882867859932 0.24863134070682 0.205 0.188 1 6Gy_vs_0Gy 0 CUL9
0.670933386802235 0.218043020873397 0.086 0.072 1 6Gy_vs_0Gy 0 STOML2
0.671041276364642 -0.12988028254691 0.086 0.101 1 6Gy_vs_0Gy 0 GTF2E1
0.671041276364642 -0.12988028254691 0.086 0.101 1 6Gy_vs_0Gy 0 AGBL2
0.671508491172311 0.232689796837798 0.046 0.036 1 6Gy_vs_0Gy 0 AC060765.1
0.671615844785544 -0.12988028254691 0.079 0.094 1 6Gy_vs_0Gy 0 SRF
0.671910730520375 -0.12988028254691 0.053 0.065 1 6Gy_vs_0Gy 0 DNAJC15
0.672183356656354 0.24863134070682 0.331 0.326 1 6Gy_vs_0Gy 0 APPL2
0.672685708041758 0.192047812340452 0.185 0.167 1 6Gy_vs_0Gy 0 PPP4C
0.672715977178485 0.372620057982274 0.093 0.08 1 6Gy_vs_0Gy 0 FAM229A
0.672715977178485 0.455082218174247 0.093 0.08 1 6Gy_vs_0Gy 0 ABCG1
0.672756835007347 -0.12988028254691 0.079 0.094 1 6Gy_vs_0Gy 0 ETFB
0.67285581775526 0.285157216731934 0.086 0.072 1 6Gy_vs_0Gy 0 AC108925.1
0.67295430745662 0.18562154318102 0.311 0.297 1 6Gy_vs_0Gy 0 CTBP1
0.673180926532297 -0.12988028254691 0.06 0.072 1 6Gy_vs_0Gy 0 OXSM
0.67328676546016 -0.229415956097824 0.06 0.072 1 6Gy_vs_0Gy 0 FILIP1
0.673306757036473 0.339605000754311 0.046 0.058 1 6Gy_vs_0Gy 0 AC097528.1
0.6733972254975 -0.129880282546909 0.066 0.08 1 6Gy_vs_0Gy 0 ZNF653
0.673849808194095 0.491608094199361 0.093 0.08 1 6Gy_vs_0Gy 0 EXPH5
0.673952824672883 0.192047812340453 0.086 0.072 1 6Gy_vs_0Gy 0 ALG2
0.673952824672883 0.192047812340453 0.086 0.072 1 6Gy_vs_0Gy 0 PRXL2A
0.675658432583853 0.548191622565728 0.179 0.167 1 6Gy_vs_0Gy 0 ALG1
0.675915270834046 0.115232215289621 0.172 0.152 1 6Gy_vs_0Gy 0 CNOT3
0.676217787385899 0.232689796837799 0.086 0.072 1 6Gy_vs_0Gy 0 H2AFJ
0.67637780469578 -0.12988028254691 0.225 0.246 1 6Gy_vs_0Gy 0 STUM
0.677421186224089 0.159626334648075 0.04 0.051 1 6Gy_vs_0Gy 0 LINC01611
0.677507340742626 0.159626334648075 0.046 0.036 1 6Gy_vs_0Gy 0 LINC01915
0.678144810154756 0.322631922150597 0.139 0.123 1 6Gy_vs_0Gy 0 YAE1
0.678230147971836 0.317578694424312 0.159 0.145 1 6Gy_vs_0Gy 0 MTHFR
0.679949155218706 0.159626334648075 0.046 0.058 1 6Gy_vs_0Gy 0 CCDC170
0.679949155218706 0.159626334648075 0.046 0.058 1 6Gy_vs_0Gy 0 AC021752.1
0.679949155218706 0.159626334648075 0.046 0.058 1 6Gy_vs_0Gy 0 TMEM221
0.680830338790703 -0.632380623076093 0.053 0.065 1 6Gy_vs_0Gy 0 SCN1A
0.682106414441368 0.763204513536578 0.139 0.13 1 6Gy_vs_0Gy 0 KCNH1
0.682281788591269 0.491608094199361 0.099 0.087 1 6Gy_vs_0Gy 0 RETSAT
0.682895199429925 0.491608094199361 0.06 0.072 1 6Gy_vs_0Gy 0 PDGFD
0.682945500562987 0.513975907227815 0.106 0.094 1 6Gy_vs_0Gy 0 SLC25A34
0.683553262591762 0.218043020873397 0.086 0.101 1 6Gy_vs_0Gy 0 CFAP299
0.683561453845118 0.192047812340452 0.139 0.123 1 6Gy_vs_0Gy 0 GLB1L3
0.683789240232854 -0.12988028254691 0.079 0.065 1 6Gy_vs_0Gy 0 LINC00491
0.683808182654384 1.15022763664583 0.053 0.043 1 6Gy_vs_0Gy 0 SAMD5
0.684020399944839 0.355546544623332 0.046 0.058 1 6Gy_vs_0Gy 0 LINC01965
0.684324554605619 0.285157216731934 0.093 0.08 1 6Gy_vs_0Gy 0 RBM15B
0.684324554605619 0.285157216731934 0.093 0.08 1 6Gy_vs_0Gy 0 ASAP1-IT2
0.684324554605619 0.455082218174247 0.093 0.08 1 6Gy_vs_0Gy 0 AL355512.1
0.684853329139474 -0.227177483901825 0.179 0.196 1 6Gy_vs_0Gy 0 LINC00907
0.686339026177998 0.208288453347663 0.311 0.304 1 6Gy_vs_0Gy 0 MOK
0.687133581795643 0.262437140231851 0.305 0.29 1 6Gy_vs_0Gy 0 TMEM44
0.687597956961158 0.257142840562337 0.093 0.08 1 6Gy_vs_0Gy 0 ALYREF
0.687597956961158 0.257142840562337 0.093 0.08 1 6Gy_vs_0Gy 0 AC016027.2
0.689441927826327 -0.129880282546909 0.046 0.036 1 6Gy_vs_0Gy 0 AMOT
0.690498528310237 0.777010313061609 0.212 0.217 1 6Gy_vs_0Gy 0 AC073365.1
0.690876799924013 -0.12988028254691 0.205 0.225 1 6Gy_vs_0Gy 0 LETM1
0.691657121395489 0.201325625928463 0.219 0.203 1 6Gy_vs_0Gy 0 ADPRHL2
0.692156814402902 0.522196414032783 0.053 0.043 1 6Gy_vs_0Gy 0 HTRA2
0.692199320657919 0.355546544623332 0.053 0.043 1 6Gy_vs_0Gy 0 ANK3
0.694156468396437 0.242088494840048 0.093 0.08 1 6Gy_vs_0Gy 0 ZRANB2-AS2
0.694582772969312 0.339605000754311 0.099 0.087 1 6Gy_vs_0Gy 0 CCND3
0.694582772969312 0.339605000754311 0.099 0.087 1 6Gy_vs_0Gy 0 MKLN1-AS
0.694582772969312 0.339605000754311 0.099 0.087 1 6Gy_vs_0Gy 0 PFAS
0.694582772969312 0.339605000754311 0.099 0.087 1 6Gy_vs_0Gy 0 IFT20
0.695953760588615 0.24863134070682 0.146 0.13 1 6Gy_vs_0Gy 0 MEN1
0.696400903735089 0.192047812340453 0.093 0.08 1 6Gy_vs_0Gy 0 BX255925.3
0.696400903735089 0.192047812340453 0.093 0.08 1 6Gy_vs_0Gy 0 SMIM10L1
0.696403770342642 0.133154123286884 0.272 0.254 1 6Gy_vs_0Gy 0 PSPH
0.69682418566818 0.192047812340452 0.146 0.13 1 6Gy_vs_0Gy 0 ETAA1
0.697359899954449 0.111127816956885 0.06 0.072 1 6Gy_vs_0Gy 0 AL163952.1
0.697530130370167 0.118047230896676 0.192 0.174 1 6Gy_vs_0Gy 0 RELL1
0.698169052570106 -0.104789301584079 0.272 0.29 1 6Gy_vs_0Gy 0 AHNAK2
0.698420629341056 0.223756672067791 0.099 0.116 1 6Gy_vs_0Gy 0 AC090629.1
0.6988351110738 0.133154123286884 0.212 0.196 1 6Gy_vs_0Gy 0 LAMA5
0.699306311344829 0.169679999311998 0.093 0.08 1 6Gy_vs_0Gy 0 AC090945.1
0.700055361030603 0.242088494840048 0.066 0.08 1 6Gy_vs_0Gy 0 LINC01707
0.700540944367385 0.522196414032783 0.053 0.043 1 6Gy_vs_0Gy 0 POC1A
0.700540944367385 0.522196414032783 0.053 0.043 1 6Gy_vs_0Gy 0 TIFA
0.700540944367385 0.384692890282848 0.053 0.043 1 6Gy_vs_0Gy 0 STK32C
0.700540944367385 0.384692890282848 0.053 0.043 1 6Gy_vs_0Gy 0 FSTL3
0.700540944367385 0.384692890282848 0.053 0.043 1 6Gy_vs_0Gy 0 CCDC124
0.700540944367385 0.384692890282848 0.053 0.043 1 6Gy_vs_0Gy 0 AL021707.6
0.700540944367385 0.384692890282848 0.053 0.043 1 6Gy_vs_0Gy 0 DENND6B
0.700540944367385 0.384692890282848 0.053 0.043 1 6Gy_vs_0Gy 0 MTCP1
0.70162169204287 0.398051273137868 0.278 0.275 1 6Gy_vs_0Gy 0 RPL29
0.701951984118755 0.175928146977176 0.377 0.37 1 6Gy_vs_0Gy 0 PRUNE2
0.701981776552584 0.455082218174247 0.053 0.043 1 6Gy_vs_0Gy 0 GBP3
0.702137411547738 0.218043020873397 0.291 0.275 1 6Gy_vs_0Gy 0 ZMIZ2
0.702337900356345 0.257142840562337 0.066 0.08 1 6Gy_vs_0Gy 0 DOCK6
0.702554273436835 0.372620057982274 0.172 0.159 1 6Gy_vs_0Gy 0 ALG5
0.702840466368668 0.486791077901584 0.106 0.094 1 6Gy_vs_0Gy 0 SHROOM1
0.703387266791271 0.329551336090387 0.053 0.043 1 6Gy_vs_0Gy 0 HAUS3
0.703834423700356 -0.12988028254691 0.179 0.196 1 6Gy_vs_0Gy 0 MIR34AHG
0.705084177161843 0.321815687310782 0.265 0.304 1 6Gy_vs_0Gy 0 AC092448.1
0.705448623265132 0.709655045259844 0.132 0.123 1 6Gy_vs_0Gy 0 RERG
0.705460722432964 0.397366720317959 0.232 0.225 1 6Gy_vs_0Gy 0 ABHD16A
0.70606333313901 0.251209884808596 0.212 0.196 1 6Gy_vs_0Gy 0 DAPK1
0.706261436776287 -0.12988028254691 0.126 0.109 1 6Gy_vs_0Gy 0 LINC01376
0.707005262424829 0.829477732955744 0.106 0.094 1 6Gy_vs_0Gy 0 AC019211.1
0.709004721647305 0.298963016256965 0.159 0.145 1 6Gy_vs_0Gy 0 LINGO2
0.709073178308823 0.232689796837798 0.053 0.043 1 6Gy_vs_0Gy 0 MMACHC
0.709073178308823 0.232689796837798 0.053 0.043 1 6Gy_vs_0Gy 0 AC244033.2
0.709073178308823 0.232689796837798 0.053 0.043 1 6Gy_vs_0Gy 0 LINC01829
0.709073178308823 0.232689796837798 0.053 0.043 1 6Gy_vs_0Gy 0 SEMA4F
0.709073178308823 0.232689796837798 0.053 0.043 1 6Gy_vs_0Gy 0 AC109587.1
0.709073178308823 0.232689796837798 0.053 0.043 1 6Gy_vs_0Gy 0 GPLD1
0.709073178308823 0.232689796837798 0.053 0.043 1 6Gy_vs_0Gy 0 ALDH8A1
0.709073178308823 0.232689796837798 0.053 0.043 1 6Gy_vs_0Gy 0 PPP3CB-AS1
0.709073178308823 0.232689796837798 0.053 0.043 1 6Gy_vs_0Gy 0 AP002833.1
0.709073178308823 0.232689796837798 0.053 0.043 1 6Gy_vs_0Gy 0 REC8
0.709073178308823 0.232689796837798 0.053 0.043 1 6Gy_vs_0Gy 0 REXO5
0.709073178308823 0.232689796837798 0.053 0.043 1 6Gy_vs_0Gy 0 AC092127.2
0.709073178308823 0.232689796837798 0.053 0.043 1 6Gy_vs_0Gy 0 ZNF414
0.709073178308823 0.232689796837798 0.053 0.043 1 6Gy_vs_0Gy 0 AC012313.5
0.7095586249698 0.317578694424312 0.06 0.072 1 6Gy_vs_0Gy 0 PEX16
0.709859401979588 0.145754160066518 0.146 0.13 1 6Gy_vs_0Gy 0 BET1
0.71182349489871 0.192047812340453 0.053 0.043 1 6Gy_vs_0Gy 0 AL139220.2
0.71182349489871 0.192047812340453 0.053 0.043 1 6Gy_vs_0Gy 0 HSD17B10
0.712211037537205 0.242088494840048 0.477 0.449 1 6Gy_vs_0Gy 0 RIN2
0.71279920763961 0.122885787833057 0.291 0.275 1 6Gy_vs_0Gy 0 SLC35E2B
0.713733074408023 0.155521936315338 0.205 0.188 1 6Gy_vs_0Gy 0 CDC42SE1
0.714668523464637 0.111127816956885 0.152 0.138 1 6Gy_vs_0Gy 0 ARHGAP25
0.714799291216542 0.310692308839072 0.106 0.094 1 6Gy_vs_0Gy 0 UBXN11
0.714799291216542 0.310692308839072 0.106 0.094 1 6Gy_vs_0Gy 0 ZNF415
0.715468120091193 0.700194716010778 0.06 0.051 1 6Gy_vs_0Gy 0 LINC01090
0.717764416032973 0.253448357004596 0.172 0.159 1 6Gy_vs_0Gy 0 CERK
0.71791556991901 0.285157216731934 0.106 0.094 1 6Gy_vs_0Gy 0 SH3BP5-AS1
0.71791556991901 0.285157216731934 0.106 0.094 1 6Gy_vs_0Gy 0 SAMM50
0.718484005486977 -0.12988028254691 0.132 0.116 1 6Gy_vs_0Gy 0 GTPBP1
0.719774052657424 0.870119717453091 0.02 0.014 1 6Gy_vs_0Gy 0 DNAJC6
0.719774052657424 0.870119717453091 0.02 0.014 1 6Gy_vs_0Gy 0 LINC01208
0.719841935021885 0.71811662400804 0.113 0.101 1 6Gy_vs_0Gy 0 KIAA0825
0.719854978199802 0.169679999311998 0.099 0.087 1 6Gy_vs_0Gy 0 LAP3
0.719854978199802 0.169679999311998 0.099 0.087 1 6Gy_vs_0Gy 0 IRF9
0.720151789972762 0.252589354275503 0.325 0.319 1 6Gy_vs_0Gy 0 PM20D2
0.720827381244823 0.215255203501777 0.252 0.239 1 6Gy_vs_0Gy 0 RARA
0.722138712385671 0.268669093943365 0.166 0.152 1 6Gy_vs_0Gy 0 U2AF2
0.722695410334708 0.143138211859506 0.139 0.159 1 6Gy_vs_0Gy 0 MXD1
0.723711563229017 0.494610582360884 0.132 0.123 1 6Gy_vs_0Gy 0 TLL2
0.724443359017567 0.607085311619296 0.02 0.014 1 6Gy_vs_0Gy 0 KIAA2012
0.724443359017567 0.607085311619296 0.02 0.014 1 6Gy_vs_0Gy 0 TM4SF19
0.724443359017567 0.607085311619296 0.02 0.014 1 6Gy_vs_0Gy 0 PCDHGB6
0.724443359017567 0.607085311619296 0.02 0.014 1 6Gy_vs_0Gy 0 AC078842.2
0.724443359017567 0.607085311619296 0.02 0.014 1 6Gy_vs_0Gy 0 CCDC26
0.724443359017567 0.607085311619296 0.02 0.014 1 6Gy_vs_0Gy 0 LUZP2
0.724443359017567 0.607085311619296 0.02 0.014 1 6Gy_vs_0Gy 0 RHEBL1
0.724443359017567 0.607085311619296 0.02 0.014 1 6Gy_vs_0Gy 0 LIN7A
0.724443359017567 0.607085311619296 0.02 0.014 1 6Gy_vs_0Gy 0 STON2
0.724443359017567 0.607085311619296 0.02 0.014 1 6Gy_vs_0Gy 0 WFDC10B
0.724443359017567 0.607085311619296 0.02 0.014 1 6Gy_vs_0Gy 0 LINC01524
0.724733667796816 0.455082218174247 0.06 0.051 1 6Gy_vs_0Gy 0 MEA1
0.724836269106528 0.104584971090113 0.252 0.239 1 6Gy_vs_0Gy 0 NDRG1
0.725180635029909 0.335783289801902 0.106 0.094 1 6Gy_vs_0Gy 0 HILPDA
0.72682196390726 0.324685580918571 0.166 0.152 1 6Gy_vs_0Gy 0 ASS1
0.727507208033144 0.218043020873397 0.159 0.145 1 6Gy_vs_0Gy 0 PCGF2
0.727557555007902 -0.196994478405447 0.132 0.116 1 6Gy_vs_0Gy 0 ATIC
0.727851468852567 0.207154704730661 0.338 0.333 1 6Gy_vs_0Gy 0 PCGF3
0.727927109131189 0.232689796837799 0.106 0.094 1 6Gy_vs_0Gy 0 THAP8
0.727927109131189 0.232689796837799 0.106 0.094 1 6Gy_vs_0Gy 0 MTRNR2L10
0.728522830055825 0.295425552185761 0.245 0.232 1 6Gy_vs_0Gy 0 FAM81A
0.729130684041983 0.455082218174247 0.02 0.014 1 6Gy_vs_0Gy 0 AC132803.1
0.729133220137436 0.285157216731935 0.02 0.014 1 6Gy_vs_0Gy 0 TNFRSF1B
0.729133220137436 0.285157216731935 0.02 0.014 1 6Gy_vs_0Gy 0 CDC42-AS1
0.729133220137436 0.285157216731935 0.02 0.014 1 6Gy_vs_0Gy 0 IQCC
0.729133220137436 0.285157216731935 0.02 0.014 1 6Gy_vs_0Gy 0 ZFP69
0.729133220137436 0.285157216731935 0.02 0.014 1 6Gy_vs_0Gy 0 AC093425.1
0.729133220137436 0.285157216731935 0.02 0.014 1 6Gy_vs_0Gy 0 LINC01140
0.729133220137436 0.285157216731935 0.02 0.014 1 6Gy_vs_0Gy 0 AL356488.3
0.729133220137436 0.285157216731935 0.02 0.014 1 6Gy_vs_0Gy 0 AL121987.2
0.729133220137436 0.285157216731935 0.02 0.014 1 6Gy_vs_0Gy 0 FCRLA
0.729133220137436 0.285157216731935 0.02 0.014 1 6Gy_vs_0Gy 0 BX284613.2
0.729133220137436 0.285157216731935 0.02 0.014 1 6Gy_vs_0Gy 0 AL031599.1
0.729133220137436 0.285157216731935 0.02 0.014 1 6Gy_vs_0Gy 0 TNFSF4
0.729133220137436 0.285157216731935 0.02 0.014 1 6Gy_vs_0Gy 0 AL713852.1
0.729133220137436 0.285157216731935 0.02 0.014 1 6Gy_vs_0Gy 0 ERLNC1
0.729133220137436 0.285157216731935 0.02 0.014 1 6Gy_vs_0Gy 0 USH2A
0.729133220137436 0.285157216731935 0.02 0.014 1 6Gy_vs_0Gy 0 AC096537.1
0.729133220137436 0.285157216731935 0.02 0.014 1 6Gy_vs_0Gy 0 AC092839.1
0.729133220137436 0.285157216731935 0.02 0.014 1 6Gy_vs_0Gy 0 AL845331.2
0.729133220137436 0.285157216731935 0.02 0.014 1 6Gy_vs_0Gy 0 FAM178B
0.729133220137436 0.285157216731935 0.02 0.014 1 6Gy_vs_0Gy 0 AC079922.2
0.729133220137436 0.285157216731935 0.02 0.014 1 6Gy_vs_0Gy 0 IL1A
0.729133220137436 0.285157216731935 0.02 0.014 1 6Gy_vs_0Gy 0 CFLAR-AS1
0.729133220137436 0.285157216731935 0.02 0.014 1 6Gy_vs_0Gy 0 AC013448.2
0.729133220137436 0.285157216731935 0.02 0.014 1 6Gy_vs_0Gy 0 DHFR2
0.729133220137436 0.285157216731935 0.02 0.014 1 6Gy_vs_0Gy 0 COL8A1
0.729133220137436 0.285157216731935 0.02 0.014 1 6Gy_vs_0Gy 0 ROPN1B
0.729133220137436 0.285157216731935 0.02 0.014 1 6Gy_vs_0Gy 0 ALG1L2
0.729133220137436 0.285157216731935 0.02 0.014 1 6Gy_vs_0Gy 0 TMEM108-AS1
0.729133220137436 0.285157216731935 0.02 0.014 1 6Gy_vs_0Gy 0 AC072028.1
0.729133220137436 0.285157216731935 0.02 0.014 1 6Gy_vs_0Gy 0 LRRC34
0.729133220137436 0.285157216731935 0.02 0.014 1 6Gy_vs_0Gy 0 IGF2BP2-AS1
0.729133220137436 0.285157216731935 0.02 0.014 1 6Gy_vs_0Gy 0 SPATA18
0.729133220137436 0.285157216731935 0.02 0.014 1 6Gy_vs_0Gy 0 NMU
0.729133220137436 0.285157216731935 0.02 0.014 1 6Gy_vs_0Gy 0 AC093827.4
0.729133220137436 0.285157216731935 0.02 0.014 1 6Gy_vs_0Gy 0 AC131956.2
0.729133220137436 0.285157216731935 0.02 0.014 1 6Gy_vs_0Gy 0 AC107223.1
0.729133220137436 0.285157216731935 0.02 0.014 1 6Gy_vs_0Gy 0 AC096741.1
0.729133220137436 0.285157216731935 0.02 0.014 1 6Gy_vs_0Gy 0 ROPN1L
0.729133220137436 0.285157216731935 0.02 0.014 1 6Gy_vs_0Gy 0 AC146507.3
0.729133220137436 0.285157216731935 0.02 0.014 1 6Gy_vs_0Gy 0 HIST1H3E
0.729133220137436 0.285157216731935 0.02 0.014 1 6Gy_vs_0Gy 0 TNXB
0.729133220137436 0.285157216731935 0.02 0.014 1 6Gy_vs_0Gy 0 DEF6
0.729133220137436 0.285157216731935 0.02 0.014 1 6Gy_vs_0Gy 0 AL590999.1
0.729133220137436 0.285157216731935 0.02 0.014 1 6Gy_vs_0Gy 0 AL357507.1
0.729133220137436 0.285157216731935 0.02 0.014 1 6Gy_vs_0Gy 0 AL591428.1
0.729133220137436 0.285157216731935 0.02 0.014 1 6Gy_vs_0Gy 0 SAMD3
0.729133220137436 0.285157216731935 0.02 0.014 1 6Gy_vs_0Gy 0 GVQW2
0.729133220137436 0.285157216731935 0.02 0.014 1 6Gy_vs_0Gy 0 AC007130.1
0.729133220137436 0.285157216731935 0.02 0.014 1 6Gy_vs_0Gy 0 RELN
0.729133220137436 0.285157216731935 0.02 0.014 1 6Gy_vs_0Gy 0 AC073073.2
0.729133220137436 0.285157216731935 0.02 0.014 1 6Gy_vs_0Gy 0 AC073320.1
0.729133220137436 0.285157216731935 0.02 0.014 1 6Gy_vs_0Gy 0 CSMD1
0.729133220137436 0.285157216731935 0.02 0.014 1 6Gy_vs_0Gy 0 AC100800.1
0.729133220137436 0.285157216731935 0.02 0.014 1 6Gy_vs_0Gy 0 AC091185.1
0.729133220137436 0.285157216731935 0.02 0.014 1 6Gy_vs_0Gy 0 SLC30A8
0.729133220137436 0.285157216731935 0.02 0.014 1 6Gy_vs_0Gy 0 SPATC1
0.729133220137436 0.285157216731935 0.02 0.014 1 6Gy_vs_0Gy 0 AL354733.3
0.729133220137436 0.285157216731935 0.02 0.014 1 6Gy_vs_0Gy 0 LINC01501
0.729133220137436 0.285157216731935 0.02 0.014 1 6Gy_vs_0Gy 0 AC007066.2
0.729133220137436 0.285157216731935 0.02 0.014 1 6Gy_vs_0Gy 0 AK8
0.729133220137436 0.285157216731935 0.02 0.014 1 6Gy_vs_0Gy 0 AC073389.2
0.729133220137436 0.285157216731935 0.02 0.014 1 6Gy_vs_0Gy 0 MMP21
0.729133220137436 0.285157216731935 0.02 0.014 1 6Gy_vs_0Gy 0 DUSP8
0.729133220137436 0.285157216731935 0.02 0.014 1 6Gy_vs_0Gy 0 CSRP3-AS1
0.729133220137436 0.285157216731935 0.02 0.014 1 6Gy_vs_0Gy 0 RNF26
0.729133220137436 0.285157216731935 0.02 0.014 1 6Gy_vs_0Gy 0 PCED1B
0.729133220137436 0.285157216731935 0.02 0.014 1 6Gy_vs_0Gy 0 NDUFA4L2
0.729133220137436 0.285157216731935 0.02 0.014 1 6Gy_vs_0Gy 0 AC090673.1
0.729133220137436 0.285157216731935 0.02 0.014 1 6Gy_vs_0Gy 0 ORAI1
0.729133220137436 0.285157216731935 0.02 0.014 1 6Gy_vs_0Gy 0 LINC01198
0.729133220137436 0.285157216731935 0.02 0.014 1 6Gy_vs_0Gy 0 SERPINE3
0.729133220137436 0.285157216731935 0.02 0.014 1 6Gy_vs_0Gy 0 LINC00378
0.729133220137436 0.285157216731935 0.02 0.014 1 6Gy_vs_0Gy 0 FAM155A-IT1
0.729133220137436 0.285157216731935 0.02 0.014 1 6Gy_vs_0Gy 0 AL049830.3
0.729133220137436 0.285157216731935 0.02 0.014 1 6Gy_vs_0Gy 0 LINC02296
0.729133220137436 0.285157216731935 0.02 0.014 1 6Gy_vs_0Gy 0 MOAP1
0.729133220137436 0.285157216731935 0.02 0.014 1 6Gy_vs_0Gy 0 AL117209.1
0.729133220137436 0.285157216731935 0.02 0.014 1 6Gy_vs_0Gy 0 CHRM5
0.729133220137436 0.285157216731935 0.02 0.014 1 6Gy_vs_0Gy 0 USP50
0.729133220137436 0.285157216731935 0.02 0.014 1 6Gy_vs_0Gy 0 CELF6
0.729133220137436 0.285157216731935 0.02 0.014 1 6Gy_vs_0Gy 0 ISL2
0.729133220137436 0.285157216731935 0.02 0.014 1 6Gy_vs_0Gy 0 MMP25
0.729133220137436 0.285157216731935 0.02 0.014 1 6Gy_vs_0Gy 0 ZKSCAN2
0.729133220137436 0.285157216731935 0.02 0.014 1 6Gy_vs_0Gy 0 HNRNPA1P48
0.729133220137436 0.285157216731935 0.02 0.014 1 6Gy_vs_0Gy 0 HYDIN
0.729133220137436 0.285157216731935 0.02 0.014 1 6Gy_vs_0Gy 0 AC116667.1
0.729133220137436 0.285157216731935 0.02 0.014 1 6Gy_vs_0Gy 0 AC092142.1
0.729133220137436 0.285157216731935 0.02 0.014 1 6Gy_vs_0Gy 0 LINC00324
0.729133220137436 0.285157216731935 0.02 0.014 1 6Gy_vs_0Gy 0 EVI2B
0.729133220137436 0.285157216731935 0.02 0.014 1 6Gy_vs_0Gy 0 DGKE
0.729133220137436 0.285157216731935 0.02 0.014 1 6Gy_vs_0Gy 0 AC011921.1
0.729133220137436 0.285157216731935 0.02 0.014 1 6Gy_vs_0Gy 0 C17orf58
0.729133220137436 0.285157216731935 0.02 0.014 1 6Gy_vs_0Gy 0 GNAL
0.729133220137436 0.285157216731935 0.02 0.014 1 6Gy_vs_0Gy 0 DSC2
0.729133220137436 0.285157216731935 0.02 0.014 1 6Gy_vs_0Gy 0 AC004449.1
0.729133220137436 0.285157216731935 0.02 0.014 1 6Gy_vs_0Gy 0 C19orf57
0.729133220137436 0.285157216731935 0.02 0.014 1 6Gy_vs_0Gy 0 PLEKHF1
0.729133220137436 0.285157216731935 0.02 0.014 1 6Gy_vs_0Gy 0 LIPE
0.729133220137436 0.285157216731935 0.02 0.014 1 6Gy_vs_0Gy 0 SLC8A2
0.729133220137436 0.285157216731935 0.02 0.014 1 6Gy_vs_0Gy 0 AC011450.1
0.729133220137436 0.285157216731935 0.02 0.014 1 6Gy_vs_0Gy 0 FP565260.1
0.729133220137436 0.285157216731935 0.02 0.014 1 6Gy_vs_0Gy 0 AC006547.1
0.729133220137436 0.285157216731935 0.02 0.014 1 6Gy_vs_0Gy 0 Z82215.1
0.729133220137436 0.285157216731935 0.02 0.014 1 6Gy_vs_0Gy 0 MAP3K15
0.729133220137436 0.285157216731935 0.02 0.014 1 6Gy_vs_0Gy 0 MAP7D2
0.729133220137436 0.285157216731935 0.02 0.014 1 6Gy_vs_0Gy 0 WAS
0.729133220137436 0.285157216731935 0.02 0.014 1 6Gy_vs_0Gy 0 AL513487.1
0.729133220137436 0.285157216731935 0.02 0.014 1 6Gy_vs_0Gy 0 ZNF185
0.729678413077587 0.201325625928463 0.205 0.188 1 6Gy_vs_0Gy 0 RND3
0.730047935754949 0.285157216731934 0.106 0.094 1 6Gy_vs_0Gy 0 RASSF7
0.731065573860163 0.211156635288157 0.106 0.094 1 6Gy_vs_0Gy 0 GLRX5
0.732671345026337 0.607085311619296 0.066 0.058 1 6Gy_vs_0Gy 0 ZFP37
0.732710234635773 0.152519448153815 0.238 0.225 1 6Gy_vs_0Gy 0 FPGS
0.732778561401586 0.270657647036819 0.179 0.167 1 6Gy_vs_0Gy 0 PDZD4
0.733101912972145 0.118047230896676 0.106 0.094 1 6Gy_vs_0Gy 0 PSMG1
0.733436351384333 0.787657557261117 0.166 0.159 1 6Gy_vs_0Gy 0 AP000829.1
0.734068645602585 0.329551336090387 0.06 0.051 1 6Gy_vs_0Gy 0 EAF2
0.734068645602585 0.329551336090387 0.06 0.051 1 6Gy_vs_0Gy 0 IL11RA
0.734068645602585 0.329551336090387 0.06 0.051 1 6Gy_vs_0Gy 0 AL359878.1
0.734068645602585 0.329551336090387 0.06 0.051 1 6Gy_vs_0Gy 0 DPH1
0.734068645602585 0.329551336090387 0.06 0.051 1 6Gy_vs_0Gy 0 MED16
0.734068645602585 0.455082218174247 0.06 0.051 1 6Gy_vs_0Gy 0 TCEA2
0.73544794231998 0.40063443415187 0.06 0.051 1 6Gy_vs_0Gy 0 AC018697.1
0.736070377444668 0.768674453893544 0.318 0.333 1 6Gy_vs_0Gy 0 AC012501.2
0.736171104775472 -0.129880282546909 0.02 0.014 1 6Gy_vs_0Gy 0 HIST1H2BC
0.736171104775472 -0.129880282546909 0.02 0.014 1 6Gy_vs_0Gy 0 FGFR2
0.736171104775472 -0.129880282546909 0.02 0.014 1 6Gy_vs_0Gy 0 PTPN6
0.739042119481603 0.580613100258105 0.066 0.058 1 6Gy_vs_0Gy 0 AC019117.2
0.740678263043265 -0.261124815825163 0.119 0.13 1 6Gy_vs_0Gy 0 MARCH2
0.741600398222944 0.150227636645826 0.106 0.094 1 6Gy_vs_0Gy 0 FAM131A
0.743453762071923 0.144294680892084 0.252 0.239 1 6Gy_vs_0Gy 0 SREBF1
0.7435749497657 0.192047812340453 0.06 0.051 1 6Gy_vs_0Gy 0 GBP2
0.7435749497657 0.192047812340453 0.06 0.051 1 6Gy_vs_0Gy 0 AQP11
0.7435749497657 0.192047812340453 0.06 0.051 1 6Gy_vs_0Gy 0 DHRS1
0.7435749497657 0.192047812340453 0.06 0.051 1 6Gy_vs_0Gy 0 ARHGAP11B
0.7435749497657 0.192047812340453 0.06 0.051 1 6Gy_vs_0Gy 0 MYO5C
0.7435749497657 0.192047812340453 0.06 0.051 1 6Gy_vs_0Gy 0 WFIKKN1
0.7435749497657 0.192047812340453 0.06 0.051 1 6Gy_vs_0Gy 0 SLC25A11
0.7435749497657 0.192047812340453 0.06 0.051 1 6Gy_vs_0Gy 0 TTC25
0.7435749497657 0.192047812340453 0.06 0.051 1 6Gy_vs_0Gy 0 BORCS8
0.744296087134583 0.133154123286884 0.106 0.094 1 6Gy_vs_0Gy 0 DYNLRB1
0.744831257287387 0.285157216731934 0.06 0.051 1 6Gy_vs_0Gy 0 ABHD10
0.74617746966954 0.159626334648075 0.06 0.051 1 6Gy_vs_0Gy 0 PCDHGA8
0.747452476442741 0.211156635288157 0.113 0.101 1 6Gy_vs_0Gy 0 FAM53C
0.747710645945847 0.55817571113835 0.099 0.116 1 6Gy_vs_0Gy 0 ENTPD3-AS1
0.748546990676805 -0.28188337599196 0.113 0.123 1 6Gy_vs_0Gy 0 LSM6
0.749049415138546 0.377079706172973 0.139 0.13 1 6Gy_vs_0Gy 0 UNC93B1
0.749599514655588 0.260066235769103 0.199 0.188 1 6Gy_vs_0Gy 0 RAB43
0.75004419863601 -0.589311901184207 0.099 0.109 1 6Gy_vs_0Gy 0 ASPM
0.751187314950508 0.26243714023185 0.119 0.109 1 6Gy_vs_0Gy 0 SLC26A11
0.751975320261472 0.205303909042719 0.384 0.377 1 6Gy_vs_0Gy 0 PIP4K2B
0.752872228795484 0.150227636645826 0.185 0.174 1 6Gy_vs_0Gy 0 ABCC10
0.75298769469528 0.40063443415187 0.066 0.058 1 6Gy_vs_0Gy 0 TIMM23B
0.75298769469528 0.40063443415187 0.066 0.058 1 6Gy_vs_0Gy 0 ZC3H10
0.753006429916001 0.211156635288157 0.629 0.638 1 6Gy_vs_0Gy 0 PALLD
0.753042564265196 0.227671722071174 0.212 0.203 1 6Gy_vs_0Gy 0 PUF60
0.75346442986192 0.570559435594182 0.159 0.152 1 6Gy_vs_0Gy 0 LEMD1
0.753576122833901 0.123876309698873 0.166 0.152 1 6Gy_vs_0Gy 0 CLCC1
0.753595430485238 0.223756672067791 0.113 0.101 1 6Gy_vs_0Gy 0 KIF17
0.754081884775442 0.324685580918571 0.179 0.167 1 6Gy_vs_0Gy 0 AC068733.3
0.755527691519374 1.0656705265709 0.238 0.239 1 6Gy_vs_0Gy 0 PLCXD3
0.755943786941035 0.548191622565728 0.073 0.065 1 6Gy_vs_0Gy 0 OSCP1
0.757333714037541 -0.200269610438308 0.119 0.13 1 6Gy_vs_0Gy 0 PFDN4
0.759798273784331 0.236902048124713 0.219 0.239 1 6Gy_vs_0Gy 0 VIT
0.76106145553504 0.129986844208201 0.397 0.399 1 6Gy_vs_0Gy 0 UBC
0.761796629649023 0.351652628518841 0.265 0.261 1 6Gy_vs_0Gy 0 OXR1
0.762718675736699 0.71811662400804 0.079 0.072 1 6Gy_vs_0Gy 0 LINC01194
0.76321002046914 0.285157216731934 0.066 0.058 1 6Gy_vs_0Gy 0 IL22RA1
0.76321002046914 0.285157216731934 0.066 0.058 1 6Gy_vs_0Gy 0 AGA
0.76321002046914 0.285157216731934 0.066 0.058 1 6Gy_vs_0Gy 0 EN2
0.76321002046914 0.285157216731934 0.066 0.058 1 6Gy_vs_0Gy 0 ZDHHC24
0.76321002046914 0.285157216731934 0.066 0.058 1 6Gy_vs_0Gy 0 C12orf43
0.76321002046914 0.285157216731934 0.066 0.058 1 6Gy_vs_0Gy 0 SNRPD3
0.76321002046914 0.285157216731934 0.066 0.058 1 6Gy_vs_0Gy 0 PJA1
0.76321002046914 0.285157216731934 0.066 0.058 1 6Gy_vs_0Gy 0 PLS3-AS1
0.764814664724844 -0.207882794548183 0.113 0.123 1 6Gy_vs_0Gy 0 RNF7
0.765314367398725 0.24863134070682 0.139 0.159 1 6Gy_vs_0Gy 0 AL356124.1
0.766177338772975 0.209812091816292 0.45 0.486 1 6Gy_vs_0Gy 0 PLA2G5
0.76637044713252 -0.341384387740622 0.099 0.109 1 6Gy_vs_0Gy 0 TAF10
0.766861517603551 0.517817973522209 0.179 0.174 1 6Gy_vs_0Gy 0 LINC00377
0.767709175599562 0.242088494840048 0.126 0.116 1 6Gy_vs_0Gy 0 TOMM6
0.767777555315156 0.242088494840048 0.119 0.109 1 6Gy_vs_0Gy 0 SLC30A4
0.768754243619468 0.174974298981511 0.119 0.109 1 6Gy_vs_0Gy 0 P3H4
0.769446004776767 0.813536189086723 0.086 0.08 1 6Gy_vs_0Gy 0 AL358944.1
0.769568510203451 0.583815532296449 0.152 0.145 1 6Gy_vs_0Gy 0 LINC01117
0.770939963695522 0.133154123286884 0.179 0.167 1 6Gy_vs_0Gy 0 USF1
0.773624427987855 0.159626334648075 0.066 0.058 1 6Gy_vs_0Gy 0 SCNN1D
0.773624427987855 0.159626334648075 0.066 0.058 1 6Gy_vs_0Gy 0 DPH2
0.773624427987855 0.159626334648075 0.066 0.058 1 6Gy_vs_0Gy 0 ABCF3
0.773624427987855 0.159626334648075 0.066 0.058 1 6Gy_vs_0Gy 0 AC006480.2
0.773624427987855 0.159626334648075 0.066 0.058 1 6Gy_vs_0Gy 0 NUBP2
0.773624427987855 0.159626334648075 0.066 0.058 1 6Gy_vs_0Gy 0 ARMC5
0.773624427987855 0.159626334648075 0.066 0.058 1 6Gy_vs_0Gy 0 TOB1
0.773624427987855 0.159626334648075 0.066 0.058 1 6Gy_vs_0Gy 0 ZNF441
0.773624427987855 0.159626334648075 0.066 0.058 1 6Gy_vs_0Gy 0 AC007773.1
0.774198972976558 -0.12988028254691 0.119 0.13 1 6Gy_vs_0Gy 0 WRAP73
0.774198972976558 -0.12988028254691 0.119 0.13 1 6Gy_vs_0Gy 0 SLC16A3
0.776096116966564 0.133154123286884 0.066 0.058 1 6Gy_vs_0Gy 0 AC127024.2
0.776113977355862 0.144294680892084 0.219 0.203 1 6Gy_vs_0Gy 0 LINC02745
0.777098029615226 1.0400447188954 0.026 0.022 1 6Gy_vs_0Gy 0 SOBP
0.777923674842617 0.355546544623332 0.073 0.065 1 6Gy_vs_0Gy 0 LHPP
0.778101927291043 0.240488167398206 0.285 0.283 1 6Gy_vs_0Gy 0 DNAJC10
0.778944753899692 -0.255411164630769 0.179 0.188 1 6Gy_vs_0Gy 0 TRIM14
0.779599134696331 0.104584971090113 0.113 0.101 1 6Gy_vs_0Gy 0 ZNF14
0.780483474356152 -0.217343123797249 0.099 0.109 1 6Gy_vs_0Gy 0 TTC5
0.780550291630145 0.174974298981511 0.212 0.203 1 6Gy_vs_0Gy 0 BLOC1S6
0.780833873600938 0.285157216731934 0.146 0.138 1 6Gy_vs_0Gy 0 ERAP1
0.780846431829134 0.345028672709333 0.278 0.29 1 6Gy_vs_0Gy 0 ATG10
0.781283495382503 -0.12988028254691 0.113 0.123 1 6Gy_vs_0Gy 0 FYCO1
0.782902273771337 0.431998605061205 0.152 0.145 1 6Gy_vs_0Gy 0 HS6ST3
0.782974014152801 0.629111617949295 0.086 0.08 1 6Gy_vs_0Gy 0 DIRAS2
0.783185875415711 0.677474639510694 0.026 0.022 1 6Gy_vs_0Gy 0 AC108134.1
0.783185875415711 0.870119717453091 0.026 0.022 1 6Gy_vs_0Gy 0 GPC3
0.783406236529922 0.104584971090113 0.119 0.109 1 6Gy_vs_0Gy 0 TCTN2
0.783543150606091 0.303079124729196 0.139 0.13 1 6Gy_vs_0Gy 0 C11orf54
0.783713489926817 0.317578694424312 0.159 0.152 1 6Gy_vs_0Gy 0 FAM114A2
0.785338528791495 0.303079124729196 0.132 0.123 1 6Gy_vs_0Gy 0 GSTM4
0.786661679813125 0.969655391004005 0.099 0.094 1 6Gy_vs_0Gy 0 MARCH4
0.787341934491354 0.329551336090387 0.159 0.152 1 6Gy_vs_0Gy 0 FAM184A
0.787845282945534 0.253448357004596 0.285 0.283 1 6Gy_vs_0Gy 0 ZSCAN5A
0.788441176430335 0.410688098815793 0.079 0.072 1 6Gy_vs_0Gy 0 AC025809.1
0.788515561177362 -0.12988028254691 0.106 0.116 1 6Gy_vs_0Gy 0 LTK
0.788981431554416 0.24863134070682 0.073 0.065 1 6Gy_vs_0Gy 0 DDX60
0.788981431554416 0.24863134070682 0.073 0.065 1 6Gy_vs_0Gy 0 SERPINB9P1
0.788981431554416 0.24863134070682 0.073 0.065 1 6Gy_vs_0Gy 0 LINC02693
0.789024341020527 0.410688098815793 0.073 0.065 1 6Gy_vs_0Gy 0 ACOT12
0.789285054075143 0.455082218174247 0.026 0.022 1 6Gy_vs_0Gy 0 AC009299.3
0.789285054075143 0.455082218174247 0.026 0.022 1 6Gy_vs_0Gy 0 DIRC3
0.789285054075143 0.455082218174247 0.026 0.022 1 6Gy_vs_0Gy 0 AC012063.1
0.789285054075143 0.677474639510694 0.026 0.022 1 6Gy_vs_0Gy 0 LIN28B
0.789285054075143 0.455082218174247 0.026 0.022 1 6Gy_vs_0Gy 0 AC000065.1
0.789285054075143 0.455082218174247 0.026 0.022 1 6Gy_vs_0Gy 0 LETM2
0.789285054075143 0.455082218174247 0.026 0.022 1 6Gy_vs_0Gy 0 XKR9
0.789285054075143 0.455082218174247 0.026 0.022 1 6Gy_vs_0Gy 0 ZEB1-AS1
0.789285054075143 0.455082218174247 0.026 0.022 1 6Gy_vs_0Gy 0 LINC01374
0.789285054075143 0.455082218174247 0.026 0.022 1 6Gy_vs_0Gy 0 AL157396.1
0.789285054075143 0.455082218174247 0.026 0.022 1 6Gy_vs_0Gy 0 HIPK4
0.789659548905246 0.455082218174247 0.079 0.072 1 6Gy_vs_0Gy 0 INHBA
0.789831022655993 0.318877834575935 0.331 0.333 1 6Gy_vs_0Gy 0 PRSS12
0.791670032487769 0.342188161768313 0.212 0.21 1 6Gy_vs_0Gy 0 OGFR
0.792207753527447 0.348167014257734 0.192 0.188 1 6Gy_vs_0Gy 0 GTF2H2
0.792756342533667 0.121658484449054 0.126 0.116 1 6Gy_vs_0Gy 0 SIRT5
0.794394000394131 0.396188529120678 0.166 0.159 1 6Gy_vs_0Gy 0 AC022210.2
0.795031678110202 0.24863134070682 0.146 0.138 1 6Gy_vs_0Gy 0 EIF1B-AS1
0.795415025640897 0.192047812340452 0.026 0.022 1 6Gy_vs_0Gy 0 AL357140.4
0.795415025640897 0.192047812340452 0.026 0.022 1 6Gy_vs_0Gy 0 AL513365.2
0.795415025640897 0.192047812340452 0.026 0.022 1 6Gy_vs_0Gy 0 AMY2B
0.795415025640897 0.192047812340452 0.026 0.022 1 6Gy_vs_0Gy 0 AP4B1-AS1
0.795415025640897 0.192047812340452 0.026 0.022 1 6Gy_vs_0Gy 0 TDRKH
0.795415025640897 0.192047812340452 0.026 0.022 1 6Gy_vs_0Gy 0 AC011700.1
0.795415025640897 0.192047812340452 0.026 0.022 1 6Gy_vs_0Gy 0 AL390728.5
0.795415025640897 0.192047812340452 0.026 0.022 1 6Gy_vs_0Gy 0 AC017074.1
0.795415025640897 0.192047812340452 0.026 0.022 1 6Gy_vs_0Gy 0 NIF3L1
0.795415025640897 0.192047812340452 0.026 0.022 1 6Gy_vs_0Gy 0 IGFBP5
0.795415025640897 0.192047812340452 0.026 0.022 1 6Gy_vs_0Gy 0 CAPN10-DT
0.795415025640897 0.192047812340452 0.026 0.022 1 6Gy_vs_0Gy 0 GPR35
0.795415025640897 0.192047812340452 0.026 0.022 1 6Gy_vs_0Gy 0 CPNE9
0.795415025640897 0.192047812340452 0.026 0.022 1 6Gy_vs_0Gy 0 THRB-AS1
0.795415025640897 0.192047812340452 0.026 0.022 1 6Gy_vs_0Gy 0 MYD88
0.795415025640897 0.192047812340452 0.026 0.022 1 6Gy_vs_0Gy 0 CELSR3
0.795415025640897 0.192047812340452 0.026 0.022 1 6Gy_vs_0Gy 0 HYAL1
0.795415025640897 0.192047812340452 0.026 0.022 1 6Gy_vs_0Gy 0 SPATA12
0.795415025640897 0.192047812340452 0.026 0.022 1 6Gy_vs_0Gy 0 ZBTB20-AS1
0.795415025640897 0.192047812340452 0.026 0.022 1 6Gy_vs_0Gy 0 AC020741.1
0.795415025640897 0.192047812340452 0.026 0.022 1 6Gy_vs_0Gy 0 MBLAC2
0.795415025640897 0.192047812340452 0.026 0.022 1 6Gy_vs_0Gy 0 IGIP
0.795415025640897 0.192047812340452 0.026 0.022 1 6Gy_vs_0Gy 0 CDHR2
0.795415025640897 0.192047812340452 0.026 0.022 1 6Gy_vs_0Gy 0 RGS14
0.795415025640897 0.192047812340452 0.026 0.022 1 6Gy_vs_0Gy 0 HIST1H1C
0.795415025640897 0.192047812340452 0.026 0.022 1 6Gy_vs_0Gy 0 HIST1H4C
0.795415025640897 0.192047812340452 0.026 0.022 1 6Gy_vs_0Gy 0 SUMO4
0.795415025640897 0.192047812340452 0.026 0.022 1 6Gy_vs_0Gy 0 AC073957.3
0.795415025640897 0.192047812340452 0.026 0.022 1 6Gy_vs_0Gy 0 PCOLCE
0.795415025640897 0.192047812340452 0.026 0.022 1 6Gy_vs_0Gy 0 TRIP6
0.795415025640897 0.192047812340452 0.026 0.022 1 6Gy_vs_0Gy 0 AC107959.1
0.795415025640897 0.192047812340452 0.026 0.022 1 6Gy_vs_0Gy 0 RDH10-AS1
0.795415025640897 0.192047812340452 0.026 0.022 1 6Gy_vs_0Gy 0 AC091096.1
0.795415025640897 0.192047812340452 0.026 0.022 1 6Gy_vs_0Gy 0 AC068413.1
0.795415025640897 0.192047812340452 0.026 0.022 1 6Gy_vs_0Gy 0 AC104370.1
0.795415025640897 0.192047812340452 0.026 0.022 1 6Gy_vs_0Gy 0 SPAAR
0.795415025640897 0.192047812340452 0.026 0.022 1 6Gy_vs_0Gy 0 AL355607.1
0.795415025640897 0.192047812340452 0.026 0.022 1 6Gy_vs_0Gy 0 ECM2
0.795415025640897 0.192047812340452 0.026 0.022 1 6Gy_vs_0Gy 0 NUDT13
0.795415025640897 0.192047812340452 0.026 0.022 1 6Gy_vs_0Gy 0 AL121929.3
0.795415025640897 0.192047812340452 0.026 0.022 1 6Gy_vs_0Gy 0 AL158212.2
0.795415025640897 0.192047812340452 0.026 0.022 1 6Gy_vs_0Gy 0 PANO1
0.795415025640897 0.192047812340452 0.026 0.022 1 6Gy_vs_0Gy 0 AP006623.1
0.795415025640897 0.192047812340452 0.026 0.022 1 6Gy_vs_0Gy 0 AC087276.2
0.795415025640897 0.192047812340452 0.026 0.022 1 6Gy_vs_0Gy 0 OR2AT4
0.795415025640897 0.192047812340452 0.026 0.022 1 6Gy_vs_0Gy 0 AP000926.2
0.795415025640897 0.192047812340452 0.026 0.022 1 6Gy_vs_0Gy 0 AC092111.1
0.795415025640897 0.192047812340452 0.026 0.022 1 6Gy_vs_0Gy 0 ALG10
0.795415025640897 0.192047812340452 0.026 0.022 1 6Gy_vs_0Gy 0 SPART-AS1
0.795415025640897 0.192047812340452 0.026 0.022 1 6Gy_vs_0Gy 0 AL355075.4
0.795415025640897 0.192047812340452 0.026 0.022 1 6Gy_vs_0Gy 0 HSPA2
0.795415025640897 0.192047812340452 0.026 0.022 1 6Gy_vs_0Gy 0 LINC02324
0.795415025640897 0.192047812340452 0.026 0.022 1 6Gy_vs_0Gy 0 AL133445.2
0.795415025640897 0.192047812340452 0.026 0.022 1 6Gy_vs_0Gy 0 AC091057.6
0.795415025640897 0.192047812340452 0.026 0.022 1 6Gy_vs_0Gy 0 AC092868.2
0.795415025640897 0.192047812340452 0.026 0.022 1 6Gy_vs_0Gy 0 MEGF11
0.795415025640897 0.192047812340452 0.026 0.022 1 6Gy_vs_0Gy 0 AC068338.3
0.795415025640897 0.192047812340452 0.026 0.022 1 6Gy_vs_0Gy 0 SLC28A1
0.795415025640897 0.192047812340452 0.026 0.022 1 6Gy_vs_0Gy 0 TMEM159
0.795415025640897 0.192047812340452 0.026 0.022 1 6Gy_vs_0Gy 0 AC093512.2
0.795415025640897 0.192047812340452 0.026 0.022 1 6Gy_vs_0Gy 0 SALL1
0.795415025640897 0.192047812340452 0.026 0.022 1 6Gy_vs_0Gy 0 VAC14-AS1
0.795415025640897 0.192047812340452 0.026 0.022 1 6Gy_vs_0Gy 0 ATP2C2-AS1
0.795415025640897 0.192047812340452 0.026 0.022 1 6Gy_vs_0Gy 0 RND2
0.795415025640897 0.192047812340452 0.026 0.022 1 6Gy_vs_0Gy 0 DBF4B
0.795415025640897 0.192047812340452 0.026 0.022 1 6Gy_vs_0Gy 0 MKS1
0.795415025640897 0.192047812340452 0.026 0.022 1 6Gy_vs_0Gy 0 AC139149.1
0.795415025640897 0.192047812340452 0.026 0.022 1 6Gy_vs_0Gy 0 AC124254.2
0.795415025640897 0.192047812340452 0.026 0.022 1 6Gy_vs_0Gy 0 GADD45B
0.795415025640897 0.192047812340452 0.026 0.022 1 6Gy_vs_0Gy 0 MICOS13
0.795415025640897 0.192047812340452 0.026 0.022 1 6Gy_vs_0Gy 0 CACNA1A
0.795415025640897 0.192047812340452 0.026 0.022 1 6Gy_vs_0Gy 0 FXYD1
0.795415025640897 0.192047812340452 0.026 0.022 1 6Gy_vs_0Gy 0 MAMSTR
0.795415025640897 0.192047812340452 0.026 0.022 1 6Gy_vs_0Gy 0 NUCB1-AS1
0.795415025640897 0.192047812340452 0.026 0.022 1 6Gy_vs_0Gy 0 ZNF581
0.795415025640897 0.192047812340452 0.026 0.022 1 6Gy_vs_0Gy 0 TUBB1
0.795415025640897 0.192047812340452 0.026 0.022 1 6Gy_vs_0Gy 0 AF127936.2
0.795415025640897 0.192047812340452 0.026 0.022 1 6Gy_vs_0Gy 0 HORMAD2
0.795415025640897 0.192047812340452 0.026 0.022 1 6Gy_vs_0Gy 0 NAGA
0.795415025640897 0.192047812340452 0.026 0.022 1 6Gy_vs_0Gy 0 AC107419.1
0.795415025640897 0.192047812340452 0.026 0.022 1 6Gy_vs_0Gy 0 PNCK
0.79597719502732 -0.12988028254691 0.099 0.109 1 6Gy_vs_0Gy 0 AP001831.1
0.796236226207927 -0.12988028254691 0.099 0.109 1 6Gy_vs_0Gy 0 AP001505.1
0.79696042880138 -0.229415956097824 0.086 0.094 1 6Gy_vs_0Gy 0 DNAJC27
0.79696042880138 -0.229415956097824 0.086 0.094 1 6Gy_vs_0Gy 0 DDX54
0.79696042880138 -0.322525360489306 0.086 0.094 1 6Gy_vs_0Gy 0 NR1H2
0.797066836149883 -0.217343123797249 0.086 0.094 1 6Gy_vs_0Gy 0 CCDC15
0.797450015758586 0.133154123286884 0.026 0.022 1 6Gy_vs_0Gy 0 LINC01182
0.797450015758586 0.133154123286884 0.026 0.022 1 6Gy_vs_0Gy 0 AL138733.1
0.798068251299942 0.207154704730661 0.139 0.13 1 6Gy_vs_0Gy 0 DLG4
0.798138551785853 -0.12988028254691 0.119 0.109 1 6Gy_vs_0Gy 0 C9orf147
0.79826426083293 -0.178789883027856 0.172 0.181 1 6Gy_vs_0Gy 0 MICAL1
0.7989590225863 0.227671722071174 0.364 0.362 1 6Gy_vs_0Gy 0 SRPX2
0.799082729689379 -0.213944547335384 0.245 0.254 1 6Gy_vs_0Gy 0 ACAD10
0.799191546039639 0.159626334648075 0.132 0.123 1 6Gy_vs_0Gy 0 PLEKHH3
0.799404472447864 -0.12988028254691 0.066 0.058 1 6Gy_vs_0Gy 0 LINC00997
0.80024485391464 0.410688098815793 0.079 0.072 1 6Gy_vs_0Gy 0 MRPL51
0.800249091358963 0.133154123286884 0.073 0.065 1 6Gy_vs_0Gy 0 DNALI1
0.800249091358963 0.133154123286884 0.073 0.065 1 6Gy_vs_0Gy 0 AC096536.3
0.800249091358963 0.133154123286884 0.073 0.065 1 6Gy_vs_0Gy 0 TMEM129
0.800249091358963 0.133154123286884 0.073 0.065 1 6Gy_vs_0Gy 0 DHRS4L2
0.800249091358963 0.133154123286884 0.073 0.065 1 6Gy_vs_0Gy 0 HAUS8
0.800249091358963 0.133154123286884 0.073 0.065 1 6Gy_vs_0Gy 0 GZF1
0.800518967982941 0.218043020873397 0.146 0.138 1 6Gy_vs_0Gy 0 AP002812.2
0.802604768544472 0.111127816956885 0.073 0.065 1 6Gy_vs_0Gy 0 CBR3
0.803579232839668 -0.12988028254691 0.026 0.022 1 6Gy_vs_0Gy 0 TOGARAM2
0.803579232839668 -0.12988028254691 0.026 0.022 1 6Gy_vs_0Gy 0 CHMP1B
0.807800211668093 0.285157216731934 0.152 0.145 1 6Gy_vs_0Gy 0 PTCD2
0.811285685487114 -0.12988028254691 0.086 0.094 1 6Gy_vs_0Gy 0 MEX3D
0.81209481291736 0.218043020873397 0.079 0.072 1 6Gy_vs_0Gy 0 RASSF4
0.81209481291736 0.218043020873397 0.079 0.072 1 6Gy_vs_0Gy 0 KCNIP2
0.81209481291736 0.218043020873397 0.079 0.072 1 6Gy_vs_0Gy 0 LYRM1
0.812349774370795 0.434020602646417 0.146 0.138 1 6Gy_vs_0Gy 0 RNF6
0.813327704659836 0.285157216731934 0.079 0.072 1 6Gy_vs_0Gy 0 HOXB3
0.814607261329917 0.145754160066518 0.139 0.13 1 6Gy_vs_0Gy 0 PEX10
0.814909150121733 0.178242012815422 0.146 0.138 1 6Gy_vs_0Gy 0 FHL3
0.8160560666378 1.01898310336757 0.139 0.138 1 6Gy_vs_0Gy 0 SLC27A6
0.81608362903547 0.225214676275652 0.199 0.196 1 6Gy_vs_0Gy 0 AC020551.1
0.81746734158511 0.178242012815422 0.139 0.13 1 6Gy_vs_0Gy 0 SLC2A1-AS1
0.81816933669371 -0.229415956097824 0.079 0.087 1 6Gy_vs_0Gy 0 ZNF620
0.819047262700791 0.595944754014096 0.166 0.159 1 6Gy_vs_0Gy 0 HRH1
0.819512451407555 0.227671722071174 0.305 0.341 1 6Gy_vs_0Gy 0 STARD13
0.820318030895048 0.121658484449054 0.139 0.13 1 6Gy_vs_0Gy 0 LINC02450
0.820460490112291 0.372620057982274 0.086 0.08 1 6Gy_vs_0Gy 0 LINC00601
0.820564036241299 0.537544378366219 0.086 0.08 1 6Gy_vs_0Gy 0 AGBL1
0.821648304022715 0.339605000754311 0.086 0.08 1 6Gy_vs_0Gy 0 PARD6G-AS1
0.823211188846493 0.197101040066738 0.47 0.471 1 6Gy_vs_0Gy 0 FGD4
0.823721656130061 -0.370888382050705 0.066 0.072 1 6Gy_vs_0Gy 0 LINC01191
0.823721656130061 -0.255411164630769 0.066 0.072 1 6Gy_vs_0Gy 0 CXXC1
0.824169106591998 0.111127816956885 0.079 0.072 1 6Gy_vs_0Gy 0 TPK1
0.824169106591998 0.111127816956885 0.079 0.072 1 6Gy_vs_0Gy 0 BICRA
0.824169106591998 0.111127816956885 0.079 0.072 1 6Gy_vs_0Gy 0 NANP
0.824169106591998 0.111127816956885 0.079 0.072 1 6Gy_vs_0Gy 0 PICK1
0.824516709579646 0.272878886953497 0.298 0.333 1 6Gy_vs_0Gy 0 AL360091.3
0.825402888734756 0.192047812340453 0.159 0.152 1 6Gy_vs_0Gy 0 RAB2B
0.825667949903245 0.118047230896676 0.086 0.094 1 6Gy_vs_0Gy 0 RRM2B
0.827484368886338 -0.129880282546909 0.073 0.065 1 6Gy_vs_0Gy 0 GOLGA6L4
0.827616619729211 -0.12988028254691 0.073 0.08 1 6Gy_vs_0Gy 0 ACTR8
0.827749332436301 -0.129880282546909 0.073 0.08 1 6Gy_vs_0Gy 0 ASNSD1
0.830167476705282 0.201325625928463 0.199 0.188 1 6Gy_vs_0Gy 0 SPEF2
0.830935300709378 0.155521936315338 0.205 0.225 1 6Gy_vs_0Gy 0 ASPSCR1
0.832091693937918 0.121658484449054 0.146 0.138 1 6Gy_vs_0Gy 0 CYB5R3
0.833066102600375 0.192047812340453 0.086 0.08 1 6Gy_vs_0Gy 0 ULK3
0.833162466017047 0.121658484449054 0.132 0.145 1 6Gy_vs_0Gy 0 RILPL2
0.833954137568529 0.221592087954467 0.172 0.167 1 6Gy_vs_0Gy 0 BBIP1
0.83425936902557 0.339605000754311 0.086 0.08 1 6Gy_vs_0Gy 0 FKBP11
0.83452755026904 0.26243714023185 0.093 0.101 1 6Gy_vs_0Gy 0 TAGLN3
0.834687712368722 0.104584971090113 0.199 0.217 1 6Gy_vs_0Gy 0 CXorf38
0.834902126181059 0.355546544623332 0.033 0.029 1 6Gy_vs_0Gy 0 FAAH
0.834902126181059 0.355546544623332 0.033 0.029 1 6Gy_vs_0Gy 0 BUB1
0.834902126181059 0.355546544623332 0.033 0.029 1 6Gy_vs_0Gy 0 GAL3ST2
0.834902126181059 1.00762324120302 0.033 0.029 1 6Gy_vs_0Gy 0 GABRB1
0.834902126181059 0.355546544623332 0.033 0.029 1 6Gy_vs_0Gy 0 GALNT17
0.834902126181059 0.355546544623332 0.033 0.029 1 6Gy_vs_0Gy 0 SPDYE5
0.834902126181059 0.355546544623332 0.033 0.029 1 6Gy_vs_0Gy 0 FAM122A
0.834902126181059 0.355546544623332 0.033 0.029 1 6Gy_vs_0Gy 0 ZFAND4
0.834902126181059 0.355546544623332 0.033 0.029 1 6Gy_vs_0Gy 0 AVPI1
0.834902126181059 0.355546544623332 0.033 0.029 1 6Gy_vs_0Gy 0 PSG8-AS1
0.834902126181059 0.355546544623332 0.033 0.029 1 6Gy_vs_0Gy 0 ASIP
0.834902126181059 0.355546544623332 0.033 0.029 1 6Gy_vs_0Gy 0 AL391097.2
0.834902126181059 0.355546544623332 0.033 0.029 1 6Gy_vs_0Gy 0 ZXDB
0.835109502409053 0.232689796837798 0.139 0.13 1 6Gy_vs_0Gy 0 PCTP
0.8360260723651 -0.129880282546909 0.06 0.065 1 6Gy_vs_0Gy 0 AC116666.1
0.836234674031025 -0.129880282546909 0.066 0.072 1 6Gy_vs_0Gy 0 PPP1R11
0.836234674031025 -0.129880282546909 0.066 0.072 1 6Gy_vs_0Gy 0 ZNF696
0.836335151711891 -0.12988028254691 0.066 0.072 1 6Gy_vs_0Gy 0 TRIM43
0.836335151711891 -0.12988028254691 0.066 0.072 1 6Gy_vs_0Gy 0 CRIPAK
0.836335151711891 -0.12988028254691 0.066 0.072 1 6Gy_vs_0Gy 0 DENND3
0.836335151711891 -0.12988028254691 0.066 0.072 1 6Gy_vs_0Gy 0 IFITM10
0.836335151711891 -0.12988028254691 0.066 0.072 1 6Gy_vs_0Gy 0 UCP3
0.836335151711891 -0.12988028254691 0.066 0.072 1 6Gy_vs_0Gy 0 AC006206.2
0.836335151711891 -0.12988028254691 0.066 0.072 1 6Gy_vs_0Gy 0 POP5
0.836741726734556 0.285157216731934 0.033 0.029 1 6Gy_vs_0Gy 0 MAGEC3
0.837854476482488 0.159626334648075 0.106 0.116 1 6Gy_vs_0Gy 0 CLUAP1
0.841213764861322 0.133154123286884 0.086 0.094 1 6Gy_vs_0Gy 0 GALNT3
0.84121408161474 0.232689796837799 0.093 0.087 1 6Gy_vs_0Gy 0 AC009899.1
0.841333551339295 0.332462931510291 0.278 0.29 1 6Gy_vs_0Gy 0 TM7SF3
0.842240427562005 0.133154123286884 0.033 0.029 1 6Gy_vs_0Gy 0 HS1BP3
0.842240427562005 0.133154123286884 0.033 0.029 1 6Gy_vs_0Gy 0 AC016745.2
0.842240427562005 0.133154123286884 0.033 0.029 1 6Gy_vs_0Gy 0 DNAH12
0.842240427562005 0.133154123286884 0.033 0.029 1 6Gy_vs_0Gy 0 AC124016.2
0.842240427562005 0.133154123286884 0.033 0.029 1 6Gy_vs_0Gy 0 RELL2
0.842240427562005 0.133154123286884 0.033 0.029 1 6Gy_vs_0Gy 0 ABT1
0.842240427562005 0.133154123286884 0.033 0.029 1 6Gy_vs_0Gy 0 FRS3
0.842240427562005 0.133154123286884 0.033 0.029 1 6Gy_vs_0Gy 0 ENPP4
0.842240427562005 0.133154123286884 0.033 0.029 1 6Gy_vs_0Gy 0 ULBP2
0.842240427562005 0.133154123286884 0.033 0.029 1 6Gy_vs_0Gy 0 AC005072.1
0.842240427562005 0.133154123286884 0.033 0.029 1 6Gy_vs_0Gy 0 C8orf37-AS1
0.842240427562005 0.133154123286884 0.033 0.029 1 6Gy_vs_0Gy 0 CKS2
0.842240427562005 0.133154123286884 0.033 0.029 1 6Gy_vs_0Gy 0 CACFD1
0.842240427562005 0.133154123286884 0.033 0.029 1 6Gy_vs_0Gy 0 LOXL4
0.842240427562005 0.133154123286884 0.033 0.029 1 6Gy_vs_0Gy 0 AP000721.2
0.842240427562005 0.133154123286884 0.033 0.029 1 6Gy_vs_0Gy 0 BACE1-AS
0.842240427562005 0.133154123286884 0.033 0.029 1 6Gy_vs_0Gy 0 CLSTN3
0.842240427562005 0.133154123286884 0.033 0.029 1 6Gy_vs_0Gy 0 RITA1
0.842240427562005 0.133154123286884 0.033 0.029 1 6Gy_vs_0Gy 0 LINC01089
0.842240427562005 0.133154123286884 0.033 0.029 1 6Gy_vs_0Gy 0 EMC9
0.842240427562005 0.133154123286884 0.033 0.029 1 6Gy_vs_0Gy 0 AL355838.1
0.842240427562005 0.133154123286884 0.033 0.029 1 6Gy_vs_0Gy 0 OTUB2
0.842240427562005 0.133154123286884 0.033 0.029 1 6Gy_vs_0Gy 0 BMF
0.842240427562005 0.133154123286884 0.033 0.029 1 6Gy_vs_0Gy 0 AC092078.3
0.842240427562005 0.133154123286884 0.033 0.029 1 6Gy_vs_0Gy 0 SNHG21
0.842240427562005 0.133154123286884 0.033 0.029 1 6Gy_vs_0Gy 0 AC138969.1
0.842240427562005 0.133154123286884 0.033 0.029 1 6Gy_vs_0Gy 0 ALDOA
0.842240427562005 0.133154123286884 0.033 0.029 1 6Gy_vs_0Gy 0 AC018557.3
0.842240427562005 0.133154123286884 0.033 0.029 1 6Gy_vs_0Gy 0 KCNAB3
0.842240427562005 0.133154123286884 0.033 0.029 1 6Gy_vs_0Gy 0 SNAPC2
0.842240427562005 0.133154123286884 0.033 0.029 1 6Gy_vs_0Gy 0 LRP3
0.842240427562005 0.133154123286884 0.033 0.029 1 6Gy_vs_0Gy 0 DPF1
0.842240427562005 0.133154123286884 0.033 0.029 1 6Gy_vs_0Gy 0 DYRK1B
0.842240427562005 0.133154123286884 0.033 0.029 1 6Gy_vs_0Gy 0 POU2F2
0.842240427562005 0.133154123286884 0.033 0.029 1 6Gy_vs_0Gy 0 AL035461.2
0.842240427562005 0.133154123286884 0.033 0.029 1 6Gy_vs_0Gy 0 AL121772.1
0.842240427562005 0.133154123286884 0.033 0.029 1 6Gy_vs_0Gy 0 AP001469.3
0.842240427562005 0.133154123286884 0.033 0.029 1 6Gy_vs_0Gy 0 SCO2
0.842240427562005 0.133154123286884 0.033 0.029 1 6Gy_vs_0Gy 0 AL732314.6
0.842311925382162 0.10958565214848 0.338 0.37 1 6Gy_vs_0Gy 0 AFG1L
0.843492668151324 -0.28188337599196 0.053 0.058 1 6Gy_vs_0Gy 0 AC073569.2
0.843492668151324 -0.28188337599196 0.053 0.058 1 6Gy_vs_0Gy 0 AL445647.1
0.843492668151324 -0.28188337599196 0.053 0.058 1 6Gy_vs_0Gy 0 AC092115.3
0.843492668151324 -0.28188337599196 0.053 0.058 1 6Gy_vs_0Gy 0 ZNF540
0.84359595439327 0.317578694424311 0.132 0.145 1 6Gy_vs_0Gy 0 PCDH9
0.843921589403398 0.142199262889891 0.159 0.174 1 6Gy_vs_0Gy 0 Z93403.1
0.845223538736812 -0.12988028254691 0.06 0.065 1 6Gy_vs_0Gy 0 AL359715.1
0.845297170004929 -0.12988028254691 0.06 0.065 1 6Gy_vs_0Gy 0 GPATCH3
0.845297170004929 -0.12988028254691 0.06 0.065 1 6Gy_vs_0Gy 0 NR2E1
0.848479496312609 0.133154123286884 0.093 0.101 1 6Gy_vs_0Gy 0 ARRDC3-AS1
0.848519554852629 0.192047812340453 0.099 0.094 1 6Gy_vs_0Gy 0 LSM1
0.8485216218273 -0.191280827211053 0.139 0.145 1 6Gy_vs_0Gy 0 CBY1
0.848941979285895 0.196620542130277 0.331 0.362 1 6Gy_vs_0Gy 0 ACAD11
0.849568726077522 -0.129880282546909 0.033 0.029 1 6Gy_vs_0Gy 0 ASXL3
0.849988477600098 0.202695056539961 0.159 0.152 1 6Gy_vs_0Gy 0 KIAA1211L
0.851392046686733 -0.129880282546909 0.033 0.029 1 6Gy_vs_0Gy 0 AL512343.2
0.851626320661569 0.763204513536578 0.04 0.036 1 6Gy_vs_0Gy 0 ZNF385B
0.851905376031081 -0.392914688380704 0.053 0.058 1 6Gy_vs_0Gy 0 AL807742.1
0.851919802763172 0.339605000754311 0.232 0.232 1 6Gy_vs_0Gy 0 BMERB1
0.852279893062843 0.169679999311998 0.093 0.087 1 6Gy_vs_0Gy 0 SLC10A3
0.853285597319595 0.744588835369231 0.04 0.036 1 6Gy_vs_0Gy 0 LINC02663
0.853436843140446 0.310692308839072 0.093 0.087 1 6Gy_vs_0Gy 0 BBOX1-AS1
0.854194069555526 -0.299805283989222 0.046 0.051 1 6Gy_vs_0Gy 0 TMEM35B
0.854194069555526 -0.451808377434272 0.046 0.051 1 6Gy_vs_0Gy 0 AC016590.1
0.854673028725906 -0.129880282546909 0.053 0.058 1 6Gy_vs_0Gy 0 LINC01242
0.854705670149436 -0.12988028254691 0.053 0.058 1 6Gy_vs_0Gy 0 NPRL2
0.854705670149436 -0.12988028254691 0.053 0.058 1 6Gy_vs_0Gy 0 AC025470.2
0.854705670149436 -0.12988028254691 0.053 0.058 1 6Gy_vs_0Gy 0 MIR600HG
0.854705670149436 -0.12988028254691 0.053 0.058 1 6Gy_vs_0Gy 0 PPP1R26
0.854705670149436 -0.12988028254691 0.053 0.058 1 6Gy_vs_0Gy 0 STARD10
0.854705670149436 -0.12988028254691 0.053 0.058 1 6Gy_vs_0Gy 0 HVCN1
0.854705670149436 -0.12988028254691 0.053 0.058 1 6Gy_vs_0Gy 0 LRRC45
0.854705670149436 -0.12988028254691 0.053 0.058 1 6Gy_vs_0Gy 0 UBE2C
0.857123175459039 0.285157216731934 0.099 0.094 1 6Gy_vs_0Gy 0 TSPAN13
0.857123175459039 0.285157216731934 0.099 0.094 1 6Gy_vs_0Gy 0 ACP7
0.857185868567449 -0.12988028254691 0.046 0.051 1 6Gy_vs_0Gy 0 PARPBP
0.85719045634 0.355546544623332 0.106 0.101 1 6Gy_vs_0Gy 0 RPA3
0.860311157692973 0.115232215289621 0.166 0.159 1 6Gy_vs_0Gy 0 PER1
0.860767930659926 -0.12988028254691 0.086 0.08 1 6Gy_vs_0Gy 0 GAS2L3
0.861343854621606 0.218043020873397 0.066 0.072 1 6Gy_vs_0Gy 0 KIF20B
0.861343854621606 0.111127816956885 0.066 0.072 1 6Gy_vs_0Gy 0 TSPO
0.861624395521127 0.870119717453091 0.04 0.036 1 6Gy_vs_0Gy 0 AC093895.1
0.861624395521127 0.455082218174247 0.04 0.036 1 6Gy_vs_0Gy 0 CITED2
0.861723765781378 0.159626334648075 0.245 0.239 1 6Gy_vs_0Gy 0 PPDPF
0.862804411338062 0.169679999311998 0.245 0.239 1 6Gy_vs_0Gy 0 PPIP5K1
0.864620011183014 -0.12988028254691 0.046 0.051 1 6Gy_vs_0Gy 0 AURKA
0.864620011183014 -0.12988028254691 0.046 0.051 1 6Gy_vs_0Gy 0 XKRX
0.864634584788297 -0.12988028254691 0.046 0.051 1 6Gy_vs_0Gy 0 CFAP70
0.864654450303921 -0.129880282546909 0.046 0.051 1 6Gy_vs_0Gy 0 CRABP2
0.864654450303921 -0.129880282546909 0.046 0.051 1 6Gy_vs_0Gy 0 ASTE1
0.864654450303921 -0.129880282546909 0.046 0.051 1 6Gy_vs_0Gy 0 DCK
0.864654450303921 -0.129880282546909 0.046 0.051 1 6Gy_vs_0Gy 0 FAM221A
0.864654450303921 -0.129880282546909 0.046 0.051 1 6Gy_vs_0Gy 0 NPR2
0.864654450303921 -0.129880282546909 0.046 0.051 1 6Gy_vs_0Gy 0 PIP4P1
0.864654450303921 -0.129880282546909 0.046 0.051 1 6Gy_vs_0Gy 0 TGFB1I1
0.864654450303921 -0.129880282546909 0.046 0.051 1 6Gy_vs_0Gy 0 ZNF433
0.864654450303921 -0.129880282546909 0.046 0.051 1 6Gy_vs_0Gy 0 ZNF649
0.864654450303921 -0.129880282546909 0.046 0.051 1 6Gy_vs_0Gy 0 FIZ1
0.864654450303921 -0.129880282546909 0.046 0.051 1 6Gy_vs_0Gy 0 RBM38
0.864654450303921 -0.129880282546909 0.046 0.051 1 6Gy_vs_0Gy 0 GAS2L1
0.864654450303921 -0.129880282546909 0.046 0.051 1 6Gy_vs_0Gy 0 BX004987.1
0.865613091097822 -0.322525360489306 0.04 0.043 1 6Gy_vs_0Gy 0 LIX1L-AS1
0.865613091097822 -0.322525360489306 0.04 0.043 1 6Gy_vs_0Gy 0 AC010186.3
0.866814643729792 0.232689796837799 0.093 0.087 1 6Gy_vs_0Gy 0 BCHE
0.86723989912826 0.133154123286884 0.053 0.058 1 6Gy_vs_0Gy 0 FAM27C
0.86723989912826 0.133154123286884 0.053 0.058 1 6Gy_vs_0Gy 0 LHX2
0.867264136456265 0.372620057982274 0.073 0.08 1 6Gy_vs_0Gy 0 Z94721.1
0.868639444286693 0.24863134070682 0.053 0.058 1 6Gy_vs_0Gy 0 EIF3J-DT
0.869579071882301 0.101445263559546 0.166 0.159 1 6Gy_vs_0Gy 0 VANGL2
0.86997784982141 0.285157216731935 0.04 0.036 1 6Gy_vs_0Gy 0 TRPM8
0.86997784982141 0.285157216731935 0.04 0.036 1 6Gy_vs_0Gy 0 LNP1
0.86997784982141 0.285157216731935 0.04 0.036 1 6Gy_vs_0Gy 0 C5orf64
0.86997784982141 0.455082218174247 0.04 0.036 1 6Gy_vs_0Gy 0 NT5E
0.86997784982141 0.285157216731935 0.04 0.036 1 6Gy_vs_0Gy 0 JAKMIP3
0.86997784982141 0.285157216731935 0.04 0.036 1 6Gy_vs_0Gy 0 DOK4
0.86997784982141 0.285157216731935 0.04 0.036 1 6Gy_vs_0Gy 0 CD3EAP
0.86997784982141 0.285157216731935 0.04 0.036 1 6Gy_vs_0Gy 0 PCIF1
0.870029760455254 0.232689796837799 0.099 0.094 1 6Gy_vs_0Gy 0 AC093675.1
0.870064782751207 0.187309893333789 0.338 0.333 1 6Gy_vs_0Gy 0 STK32A
0.871663370423922 0.232689796837798 0.04 0.036 1 6Gy_vs_0Gy 0 AC137770.1
0.871687344729728 0.285157216731934 0.06 0.065 1 6Gy_vs_0Gy 0 LINC00383
0.871843629469465 0.211156635288157 0.106 0.101 1 6Gy_vs_0Gy 0 EME2
0.871843629469465 0.211156635288157 0.106 0.101 1 6Gy_vs_0Gy 0 NDUFB7
0.871919546443597 0.367619376923907 0.106 0.101 1 6Gy_vs_0Gy 0 SLC2A14
0.872261787583229 0.548191622565728 0.159 0.159 1 6Gy_vs_0Gy 0 MELK
0.872934369145072 0.26243714023185 0.106 0.101 1 6Gy_vs_0Gy 0 GRAMD1C
0.873630210751479 0.26403392516618 0.278 0.29 1 6Gy_vs_0Gy 0 PFKFB4
0.874508817254235 0.322631922150597 0.113 0.109 1 6Gy_vs_0Gy 0 FANCB
0.875252228066677 -0.129880282546909 0.04 0.043 1 6Gy_vs_0Gy 0 HAUS4
0.875273468665309 -0.12988028254691 0.04 0.043 1 6Gy_vs_0Gy 0 TTC34
0.875273468665309 -0.12988028254691 0.04 0.043 1 6Gy_vs_0Gy 0 SPEG
0.875273468665309 -0.12988028254691 0.04 0.043 1 6Gy_vs_0Gy 0 PCDHGA5
0.875273468665309 -0.12988028254691 0.04 0.043 1 6Gy_vs_0Gy 0 PSMG3-AS1
0.875273468665309 -0.12988028254691 0.04 0.043 1 6Gy_vs_0Gy 0 BOP1
0.875273468665309 -0.12988028254691 0.04 0.043 1 6Gy_vs_0Gy 0 ZNF25
0.875273468665309 -0.12988028254691 0.04 0.043 1 6Gy_vs_0Gy 0 PYROXD2
0.875273468665309 -0.12988028254691 0.04 0.043 1 6Gy_vs_0Gy 0 AS3MT
0.875273468665309 -0.12988028254691 0.04 0.043 1 6Gy_vs_0Gy 0 ALG1L9P
0.875273468665309 -0.12988028254691 0.04 0.043 1 6Gy_vs_0Gy 0 CCDC65
0.875273468665309 -0.12988028254691 0.04 0.043 1 6Gy_vs_0Gy 0 AC007262.2
0.875273468665309 -0.12988028254691 0.04 0.043 1 6Gy_vs_0Gy 0 CCDC102A
0.875273468665309 -0.12988028254691 0.04 0.043 1 6Gy_vs_0Gy 0 CCDC200
0.875273468665309 -0.12988028254691 0.04 0.043 1 6Gy_vs_0Gy 0 LINC01534
0.875400781045846 0.147653692981999 0.199 0.196 1 6Gy_vs_0Gy 0 ASH2L
0.876119384016125 0.174974298981511 0.106 0.101 1 6Gy_vs_0Gy 0 MYL6B
0.876213949808194 0.128853985853258 0.311 0.341 1 6Gy_vs_0Gy 0 SLC27A4
0.876559740588903 0.285157216731934 0.046 0.051 1 6Gy_vs_0Gy 0 ERVMER61-1
0.876559740588903 0.159626334648075 0.046 0.051 1 6Gy_vs_0Gy 0 AF130359.1
0.877035794733244 0.159626334648075 0.053 0.058 1 6Gy_vs_0Gy 0 MRPL30
0.877035794733244 0.159626334648075 0.053 0.058 1 6Gy_vs_0Gy 0 DNAH1
0.877035794733244 0.159626334648075 0.053 0.058 1 6Gy_vs_0Gy 0 ALPK3
0.877275226506904 0.108279454647855 0.252 0.246 1 6Gy_vs_0Gy 0 SLC9A3-AS1
0.877953088047858 -0.352272703883358 0.033 0.036 1 6Gy_vs_0Gy 0 HYI
0.877953088047858 -0.352272703883358 0.033 0.036 1 6Gy_vs_0Gy 0 AC145124.1
0.877953088047858 -0.352272703883358 0.033 0.036 1 6Gy_vs_0Gy 0 ZNF658
0.877953088047858 -0.352272703883358 0.033 0.036 1 6Gy_vs_0Gy 0 CEP55
0.877953088047858 -0.352272703883358 0.033 0.036 1 6Gy_vs_0Gy 0 AP000704.1
0.877962697274185 -0.322525360489306 0.033 0.036 1 6Gy_vs_0Gy 0 N4BP2L1
0.878216862904419 -0.12988028254691 0.086 0.08 1 6Gy_vs_0Gy 0 IL16
0.878311760116256 0.285157216731934 0.06 0.065 1 6Gy_vs_0Gy 0 FLI1
0.879900850681066 0.647727296116642 0.046 0.043 1 6Gy_vs_0Gy 0 CYP39A1
```
