## Supplementary material for "Single-Cell Multiomic Profiling Uncovers Radiation Dosage-Sensitive, Cluster-Specific Regulatory Dynamics in Glioblastoma": Data S1 (part 3 of 9)

```
0.879900965579937 0.522196414032782 0.046 0.043 1 6Gy_vs_0Gy 0 TOX2
0.880949740266162 0.24863134070682 0.06 0.065 1 6Gy_vs_0Gy 0 TTC23L
0.88171267828184 -0.299805283989222 0.04 0.036 1 6Gy_vs_0Gy 0 KIF2C
0.88171267828184 -0.299805283989222 0.04 0.036 1 6Gy_vs_0Gy 0 BCAT1
0.88369918902248 -0.615307109717151 0.026 0.029 1 6Gy_vs_0Gy 0 MYO16-AS1
0.884012395329396 0.104584971090113 0.205 0.203 1 6Gy_vs_0Gy 0 FLII
0.884628078607208 0.367619376923907 0.119 0.116 1 6Gy_vs_0Gy 0 HAPLN3
0.884895717570088 0.232689796837798 0.04 0.043 1 6Gy_vs_0Gy 0 AC078881.1
0.884982636705379 -0.299805283989222 0.033 0.036 1 6Gy_vs_0Gy 0 POLQ
0.885265037068529 0.650806689048614 0.179 0.181 1 6Gy_vs_0Gy 0 CECR2
0.88552062661094 0.455082218174247 0.046 0.051 1 6Gy_vs_0Gy 0 LYRM9
0.885588927035507 0.279995511616155 0.404 0.42 1 6Gy_vs_0Gy 0 WDR19
0.885925155140888 0.607085311619296 0.086 0.094 1 6Gy_vs_0Gy 0 AC044810.2
0.886544396924089 0.133154123286884 0.106 0.101 1 6Gy_vs_0Gy 0 ALKBH4
0.886740108001854 -0.12988028254691 0.033 0.036 1 6Gy_vs_0Gy 0 SYT6
0.886740108001854 -0.12988028254691 0.033 0.036 1 6Gy_vs_0Gy 0 AC026316.5
0.886740108001854 -0.12988028254691 0.033 0.036 1 6Gy_vs_0Gy 0 AC011092.3
0.886751823479691 -0.129880282546909 0.033 0.036 1 6Gy_vs_0Gy 0 LINC01141
0.886751823479691 -0.129880282546909 0.033 0.036 1 6Gy_vs_0Gy 0 CDC42-IT1
0.886751823479691 -0.129880282546909 0.033 0.036 1 6Gy_vs_0Gy 0 AL513327.2
0.886751823479691 -0.129880282546909 0.033 0.036 1 6Gy_vs_0Gy 0 RIMS3
0.886751823479691 -0.129880282546909 0.033 0.036 1 6Gy_vs_0Gy 0 ZNF662
0.886751823479691 -0.129880282546909 0.033 0.036 1 6Gy_vs_0Gy 0 AC055733.2
0.886751823479691 -0.129880282546909 0.033 0.036 1 6Gy_vs_0Gy 0 PIGZ
0.886751823479691 -0.129880282546909 0.033 0.036 1 6Gy_vs_0Gy 0 MATR3
0.886751823479691 -0.129880282546909 0.033 0.036 1 6Gy_vs_0Gy 0 SAYSD1
0.886751823479691 -0.129880282546909 0.033 0.036 1 6Gy_vs_0Gy 0 ENPP5
0.886751823479691 -0.129880282546909 0.033 0.036 1 6Gy_vs_0Gy 0 AC091729.3
0.886751823479691 -0.129880282546909 0.033 0.036 1 6Gy_vs_0Gy 0 MALRD1
0.886751823479691 -0.129880282546909 0.033 0.036 1 6Gy_vs_0Gy 0 NEURL1
0.886751823479691 -0.129880282546909 0.033 0.036 1 6Gy_vs_0Gy 0 SLC35C1
0.886751823479691 -0.129880282546909 0.033 0.036 1 6Gy_vs_0Gy 0 USP2-AS1
0.886751823479691 -0.129880282546909 0.033 0.036 1 6Gy_vs_0Gy 0 SLC25A15
0.886751823479691 -0.129880282546909 0.033 0.036 1 6Gy_vs_0Gy 0 INAFM2
0.886751823479691 -0.129880282546909 0.033 0.036 1 6Gy_vs_0Gy 0 SNRNP25
0.886751823479691 -0.129880282546909 0.033 0.036 1 6Gy_vs_0Gy 0 CHTF18
0.886751823479691 -0.129880282546909 0.033 0.036 1 6Gy_vs_0Gy 0 AC007216.3
0.886751823479691 -0.129880282546909 0.033 0.036 1 6Gy_vs_0Gy 0 AC100793.3
0.886751823479691 -0.129880282546909 0.033 0.036 1 6Gy_vs_0Gy 0 TMED1
0.886751823479691 -0.129880282546909 0.033 0.036 1 6Gy_vs_0Gy 0 AC002116.2
0.886751823479691 -0.129880282546909 0.033 0.036 1 6Gy_vs_0Gy 0 ZNF468
0.886751823479691 -0.129880282546909 0.033 0.036 1 6Gy_vs_0Gy 0 ZNF837
0.886751823479691 -0.129880282546909 0.033 0.036 1 6Gy_vs_0Gy 0 AL121772.3
0.886751823479691 -0.129880282546909 0.033 0.036 1 6Gy_vs_0Gy 0 CCDC157
0.887448547055687 0.18206372376783 0.185 0.181 1 6Gy_vs_0Gy 0 VCPKMT
0.88763655225761 0.192047812340453 0.106 0.101 1 6Gy_vs_0Gy 0 MCOLN3
0.888147170379242 -0.212342442738883 0.093 0.087 1 6Gy_vs_0Gy 0 ANLN
0.888272877814572 0.285157216731934 0.053 0.058 1 6Gy_vs_0Gy 0 KDELR3
0.888420737427162 -0.12988028254691 0.04 0.036 1 6Gy_vs_0Gy 0 AC092944.1
0.888420737427162 -0.12988028254691 0.04 0.036 1 6Gy_vs_0Gy 0 PLK4
0.888738061579262 0.174974298981511 0.113 0.109 1 6Gy_vs_0Gy 0 TRAF4
0.888766849826123 0.434020602646417 0.119 0.116 1 6Gy_vs_0Gy 0 AC073529.1
0.889190545849029 0.384692890282848 0.046 0.043 1 6Gy_vs_0Gy 0 AC004704.1
0.889190545849029 0.384692890282848 0.046 0.043 1 6Gy_vs_0Gy 0 C16orf74
0.889639717129888 -0.200269610438308 0.126 0.13 1 6Gy_vs_0Gy 0 SNX21
0.889831929000927 0.128431713044481 0.278 0.29 1 6Gy_vs_0Gy 0 SYT16
0.890201537317726 0.176781055687142 0.232 0.232 1 6Gy_vs_0Gy 0 IQSEC2
0.894784427182152 0.108279454647855 0.245 0.239 1 6Gy_vs_0Gy 0 SLC35E2A
0.896007951941414 0.329551336090387 0.046 0.051 1 6Gy_vs_0Gy 0 AC137810.1
0.898495284035083 0.232689796837798 0.046 0.043 1 6Gy_vs_0Gy 0 EFNA4
0.898495284035083 0.232689796837798 0.046 0.043 1 6Gy_vs_0Gy 0 IL1B
0.898495284035083 0.232689796837798 0.046 0.043 1 6Gy_vs_0Gy 0 GRM1
0.898495284035083 0.232689796837798 0.046 0.043 1 6Gy_vs_0Gy 0 AC124947.1
0.898495284035083 0.232689796837798 0.046 0.043 1 6Gy_vs_0Gy 0 AC010809.1
0.898495284035083 0.232689796837798 0.046 0.043 1 6Gy_vs_0Gy 0 NPB
0.898495284035083 0.232689796837798 0.046 0.043 1 6Gy_vs_0Gy 0 LINC00909
0.898495284035083 0.232689796837798 0.046 0.043 1 6Gy_vs_0Gy 0 C19orf54
0.898495284035083 0.232689796837798 0.046 0.043 1 6Gy_vs_0Gy 0 MHENCR
0.898506963420277 0.329551336090387 0.046 0.043 1 6Gy_vs_0Gy 0 TRIM69
0.898901704101045 -0.12988028254691 0.119 0.123 1 6Gy_vs_0Gy 0 WDR46
0.899383728998435 -0.12988028254691 0.026 0.029 1 6Gy_vs_0Gy 0 RBM15-AS1
0.899383728998435 -0.12988028254691 0.026 0.029 1 6Gy_vs_0Gy 0 LINC00862
0.899383728998435 -0.12988028254691 0.026 0.029 1 6Gy_vs_0Gy 0 LINC02767
0.899383728998435 -0.12988028254691 0.026 0.029 1 6Gy_vs_0Gy 0 HLX-AS1
0.899383728998435 -0.12988028254691 0.026 0.029 1 6Gy_vs_0Gy 0 HLX
0.899383728998435 -0.12988028254691 0.026 0.029 1 6Gy_vs_0Gy 0 LGALSL
0.899383728998435 -0.12988028254691 0.026 0.029 1 6Gy_vs_0Gy 0 THSD7B
0.899383728998435 -0.12988028254691 0.026 0.029 1 6Gy_vs_0Gy 0 NICN1
0.899383728998435 -0.12988028254691 0.026 0.029 1 6Gy_vs_0Gy 0 LSMEM2
0.899383728998435 -0.12988028254691 0.026 0.029 1 6Gy_vs_0Gy 0 FAM53A
0.899383728998435 -0.12988028254691 0.026 0.029 1 6Gy_vs_0Gy 0 LINC02362
0.899383728998435 -0.12988028254691 0.026 0.029 1 6Gy_vs_0Gy 0 NPR3
0.899383728998435 -0.12988028254691 0.026 0.029 1 6Gy_vs_0Gy 0 AC005618.1
0.899383728998435 -0.12988028254691 0.026 0.029 1 6Gy_vs_0Gy 0 MED7
0.899383728998435 -0.12988028254691 0.026 0.029 1 6Gy_vs_0Gy 0 C6orf163
0.899383728998435 -0.12988028254691 0.026 0.029 1 6Gy_vs_0Gy 0 METTL24
0.899383728998435 -0.12988028254691 0.026 0.029 1 6Gy_vs_0Gy 0 RAMACL
0.899383728998435 -0.12988028254691 0.026 0.029 1 6Gy_vs_0Gy 0 ABCB4
0.899383728998435 -0.12988028254691 0.026 0.029 1 6Gy_vs_0Gy 0 FAM85B
0.899383728998435 -0.12988028254691 0.026 0.029 1 6Gy_vs_0Gy 0 CHMP4C
0.899383728998435 -0.12988028254691 0.026 0.029 1 6Gy_vs_0Gy 0 CTSV
0.899383728998435 -0.12988028254691 0.026 0.029 1 6Gy_vs_0Gy 0 DDIT4
0.899383728998435 -0.12988028254691 0.026 0.029 1 6Gy_vs_0Gy 0 MORN4
0.899383728998435 -0.12988028254691 0.026 0.029 1 6Gy_vs_0Gy 0 AL158212.3
0.899383728998435 -0.12988028254691 0.026 0.029 1 6Gy_vs_0Gy 0 CHRNA10
0.899383728998435 -0.12988028254691 0.026 0.029 1 6Gy_vs_0Gy 0 LINC02752
0.899383728998435 -0.12988028254691 0.026 0.029 1 6Gy_vs_0Gy 0 SLC15A3
0.899383728998435 -0.12988028254691 0.026 0.029 1 6Gy_vs_0Gy 0 ZNRD2
0.899383728998435 -0.12988028254691 0.026 0.029 1 6Gy_vs_0Gy 0 LRFN4
0.899383728998435 -0.12988028254691 0.026 0.029 1 6Gy_vs_0Gy 0 OIP5
0.899383728998435 -0.12988028254691 0.026 0.029 1 6Gy_vs_0Gy 0 AC092078.2
0.899383728998435 -0.12988028254691 0.026 0.029 1 6Gy_vs_0Gy 0 TMEM186
0.899383728998435 -0.12988028254691 0.026 0.029 1 6Gy_vs_0Gy 0 AC099489.1
0.899383728998435 -0.12988028254691 0.026 0.029 1 6Gy_vs_0Gy 0 U91319.1
0.899383728998435 -0.12988028254691 0.026 0.029 1 6Gy_vs_0Gy 0 QPRT
0.899383728998435 -0.12988028254691 0.026 0.029 1 6Gy_vs_0Gy 0 ORAI3
0.899383728998435 -0.12988028254691 0.026 0.029 1 6Gy_vs_0Gy 0 MED11
0.899383728998435 -0.12988028254691 0.026 0.029 1 6Gy_vs_0Gy 0 KCTD11
0.899383728998435 -0.12988028254691 0.026 0.029 1 6Gy_vs_0Gy 0 ZNF624
0.899383728998435 -0.12988028254691 0.026 0.029 1 6Gy_vs_0Gy 0 AC127024.5
0.899383728998435 -0.12988028254691 0.026 0.029 1 6Gy_vs_0Gy 0 LINC02080
0.899383728998435 -0.12988028254691 0.026 0.029 1 6Gy_vs_0Gy 0 RRAS
0.899383728998435 -0.12988028254691 0.026 0.029 1 6Gy_vs_0Gy 0 AC010332.3
0.899383728998435 -0.12988028254691 0.026 0.029 1 6Gy_vs_0Gy 0 ZNF132
0.899383728998435 -0.12988028254691 0.026 0.029 1 6Gy_vs_0Gy 0 SPAG4
0.899383728998435 -0.12988028254691 0.026 0.029 1 6Gy_vs_0Gy 0 USP18
0.900060234973556 0.192047812340453 0.046 0.043 1 6Gy_vs_0Gy 0 HIST1H2BE
0.901062347859821 0.159626334648075 0.252 0.268 1 6Gy_vs_0Gy 0 GABRR2
0.9010855867699 0.509530002196623 0.212 0.232 1 6Gy_vs_0Gy 0 RBMS3
0.901606762629375 0.223756672067791 0.119 0.116 1 6Gy_vs_0Gy 0 NFIL3
0.902005101032356 0.118047230896676 0.113 0.109 1 6Gy_vs_0Gy 0 NAA60
0.902005101032356 0.118047230896676 0.113 0.109 1 6Gy_vs_0Gy 0 E2F4
0.90225399982602 1.23935352711881 0.053 0.051 1 6Gy_vs_0Gy 0 SOX6
0.902380814735418 0.118047230896676 0.106 0.101 1 6Gy_vs_0Gy 0 KATNAL2
0.903700465954533 0.268669093943365 0.152 0.152 1 6Gy_vs_0Gy 0 AC022893.1
0.903882595254295 0.122885787833057 0.238 0.232 1 6Gy_vs_0Gy 0 TMPRSS9
0.90425667865845 0.384692890282848 0.04 0.043 1 6Gy_vs_0Gy 0 AC022034.3
0.904636128973413 0.145754160066518 0.119 0.116 1 6Gy_vs_0Gy 0 BCL9L
0.906109087987159 0.643843861629414 0.119 0.13 1 6Gy_vs_0Gy 0 AC015574.1
0.906884792319663 -0.451808377434272 0.02 0.022 1 6Gy_vs_0Gy 0 AL109811.1
0.906884792319663 -0.451808377434272 0.02 0.022 1 6Gy_vs_0Gy 0 AC068051.1
0.906884792319663 -0.451808377434272 0.02 0.022 1 6Gy_vs_0Gy 0 AC063944.1
0.906884792319663 -0.451808377434272 0.02 0.022 1 6Gy_vs_0Gy 0 FOXM1
0.906884792319663 -0.451808377434272 0.02 0.022 1 6Gy_vs_0Gy 0 LINC02445
0.90723007282723 0.133154123286884 0.026 0.029 1 6Gy_vs_0Gy 0 CLGN
0.90723007282723 0.133154123286884 0.026 0.029 1 6Gy_vs_0Gy 0 GRPEL2
0.90723007282723 0.133154123286884 0.026 0.029 1 6Gy_vs_0Gy 0 TMEM184A
0.90723007282723 0.133154123286884 0.026 0.029 1 6Gy_vs_0Gy 0 AC131934.1
0.90723007282723 0.133154123286884 0.026 0.029 1 6Gy_vs_0Gy 0 GALNT6
0.90723007282723 0.133154123286884 0.026 0.029 1 6Gy_vs_0Gy 0 PRC1-AS1
0.90723007282723 0.133154123286884 0.026 0.029 1 6Gy_vs_0Gy 0 AC020558.1
0.90723007282723 0.133154123286884 0.026 0.029 1 6Gy_vs_0Gy 0 PYY
0.907826864903414 0.507549638068382 0.046 0.043 1 6Gy_vs_0Gy 0 RGS7
0.908260130742434 0.218043020873397 0.185 0.181 1 6Gy_vs_0Gy 0 AC026704.1
0.908440158459845 -0.200269610438308 0.113 0.116 1 6Gy_vs_0Gy 0 TMEM51
0.909020379355361 0.322631922150597 0.132 0.13 1 6Gy_vs_0Gy 0 CDK18
0.909200134244626 0.285157216731935 0.026 0.029 1 6Gy_vs_0Gy 0 SLCO2B1
0.912402498935961 0.329551336090387 0.053 0.051 1 6Gy_vs_0Gy 0 AP005436.1
0.912402498935961 0.329551336090387 0.053 0.051 1 6Gy_vs_0Gy 0 AL139379.1
0.913672149649748 -0.12988028254691 0.02 0.022 1 6Gy_vs_0Gy 0 NIM1K
0.913673901737875 -0.129880282546909 0.02 0.022 1 6Gy_vs_0Gy 0 MMP23B
0.913673901737875 -0.129880282546909 0.02 0.022 1 6Gy_vs_0Gy 0 AL034417.4
0.913673901737875 -0.129880282546909 0.02 0.022 1 6Gy_vs_0Gy 0 LINC00339
0.913673901737875 -0.129880282546909 0.02 0.022 1 6Gy_vs_0Gy 0 AL591845.1
0.913673901737875 -0.129880282546909 0.02 0.022 1 6Gy_vs_0Gy 0 HYI-AS1
0.913673901737875 -0.129880282546909 0.02 0.022 1 6Gy_vs_0Gy 0 BEND5
0.913673901737875 -0.129880282546909 0.02 0.022 1 6Gy_vs_0Gy 0 SAMD13
0.913673901737875 -0.129880282546909 0.02 0.022 1 6Gy_vs_0Gy 0 CIART
0.913673901737875 -0.129880282546909 0.02 0.022 1 6Gy_vs_0Gy 0 C1orf100
0.913673901737875 -0.129880282546909 0.02 0.022 1 6Gy_vs_0Gy 0 LINC01249
0.913673901737875 -0.129880282546909 0.02 0.022 1 6Gy_vs_0Gy 0 GEMIN6
0.913673901737875 -0.129880282546909 0.02 0.022 1 6Gy_vs_0Gy 0 SLC8A1-AS1
0.913673901737875 -0.129880282546909 0.02 0.022 1 6Gy_vs_0Gy 0 ATP6V1E2
0.913673901737875 -0.129880282546909 0.02 0.022 1 6Gy_vs_0Gy 0 AC009505.1
0.913673901737875 -0.129880282546909 0.02 0.022 1 6Gy_vs_0Gy 0 DUSP7
0.913673901737875 -0.129880282546909 0.02 0.022 1 6Gy_vs_0Gy 0 MYH15
0.913673901737875 -0.129880282546909 0.02 0.022 1 6Gy_vs_0Gy 0 CEP19
0.913673901737875 -0.129880282546909 0.02 0.022 1 6Gy_vs_0Gy 0 AC107072.2
0.913673901737875 -0.129880282546909 0.02 0.022 1 6Gy_vs_0Gy 0 FRG1-DT
0.913673901737875 -0.129880282546909 0.02 0.022 1 6Gy_vs_0Gy 0 SLC45A2
0.913673901737875 -0.129880282546909 0.02 0.022 1 6Gy_vs_0Gy 0 AC092353.1
0.913673901737875 -0.129880282546909 0.02 0.022 1 6Gy_vs_0Gy 0 SMN2
0.913673901737875 -0.129880282546909 0.02 0.022 1 6Gy_vs_0Gy 0 AC009126.1
0.913673901737875 -0.129880282546909 0.02 0.022 1 6Gy_vs_0Gy 0 MYOZ3
0.913673901737875 -0.129880282546909 0.02 0.022 1 6Gy_vs_0Gy 0 DAAM2
0.913673901737875 -0.129880282546909 0.02 0.022 1 6Gy_vs_0Gy 0 AC005162.3
0.913673901737875 -0.129880282546909 0.02 0.022 1 6Gy_vs_0Gy 0 SPDYE16
0.913673901737875 -0.129880282546909 0.02 0.022 1 6Gy_vs_0Gy 0 LHFPL3-AS1
0.913673901737875 -0.129880282546909 0.02 0.022 1 6Gy_vs_0Gy 0 EPHA1-AS1
0.913673901737875 -0.129880282546909 0.02 0.022 1 6Gy_vs_0Gy 0 AC037459.2
0.913673901737875 -0.129880282546909 0.02 0.022 1 6Gy_vs_0Gy 0 SCARA5
0.913673901737875 -0.129880282546909 0.02 0.022 1 6Gy_vs_0Gy 0 AC137579.1
0.913673901737875 -0.129880282546909 0.02 0.022 1 6Gy_vs_0Gy 0 TMEM249
0.913673901737875 -0.129880282546909 0.02 0.022 1 6Gy_vs_0Gy 0 CNTNAP3C
0.913673901737875 -0.129880282546909 0.02 0.022 1 6Gy_vs_0Gy 0 PCA3
0.913673901737875 -0.129880282546909 0.02 0.022 1 6Gy_vs_0Gy 0 SLC31A2
0.913673901737875 -0.129880282546909 0.02 0.022 1 6Gy_vs_0Gy 0 TOR2A
0.913673901737875 -0.129880282546909 0.02 0.022 1 6Gy_vs_0Gy 0 SFR1
0.913673901737875 -0.129880282546909 0.02 0.022 1 6Gy_vs_0Gy 0 MUC6
0.913673901737875 -0.129880282546909 0.02 0.022 1 6Gy_vs_0Gy 0 CNTF
0.913673901737875 -0.129880282546909 0.02 0.022 1 6Gy_vs_0Gy 0 FKBP2
0.913673901737875 -0.129880282546909 0.02 0.022 1 6Gy_vs_0Gy 0 SHANK2
0.913673901737875 -0.129880282546909 0.02 0.022 1 6Gy_vs_0Gy 0 AP002518.2
0.913673901737875 -0.129880282546909 0.02 0.022 1 6Gy_vs_0Gy 0 ITFG2-AS1
0.913673901737875 -0.129880282546909 0.02 0.022 1 6Gy_vs_0Gy 0 NR4A1
0.913673901737875 -0.129880282546909 0.02 0.022 1 6Gy_vs_0Gy 0 TARBP2
0.913673901737875 -0.129880282546909 0.02 0.022 1 6Gy_vs_0Gy 0 HOXC6
0.913673901737875 -0.129880282546909 0.02 0.022 1 6Gy_vs_0Gy 0 AC025423.4
0.913673901737875 -0.129880282546909 0.02 0.022 1 6Gy_vs_0Gy 0 ATP2B1-AS1
0.913673901737875 -0.129880282546909 0.02 0.022 1 6Gy_vs_0Gy 0 FICD
0.913673901737875 -0.129880282546909 0.02 0.022 1 6Gy_vs_0Gy 0 MEDAG
0.913673901737875 -0.129880282546909 0.02 0.022 1 6Gy_vs_0Gy 0 DLEU7
0.913673901737875 -0.129880282546909 0.02 0.022 1 6Gy_vs_0Gy 0 LINC02300
0.913673901737875 -0.129880282546909 0.02 0.022 1 6Gy_vs_0Gy 0 AL118556.1
0.913673901737875 -0.129880282546909 0.02 0.022 1 6Gy_vs_0Gy 0 AC020663.3
0.913673901737875 -0.129880282546909 0.02 0.022 1 6Gy_vs_0Gy 0 KDM8
0.913673901737875 -0.129880282546909 0.02 0.022 1 6Gy_vs_0Gy 0 LAT
0.913673901737875 -0.129880282546909 0.02 0.022 1 6Gy_vs_0Gy 0 SCARF1
0.913673901737875 -0.129880282546909 0.02 0.022 1 6Gy_vs_0Gy 0 PIGW
0.913673901737875 -0.129880282546909 0.02 0.022 1 6Gy_vs_0Gy 0 MRPL10
0.913673901737875 -0.129880282546909 0.02 0.022 1 6Gy_vs_0Gy 0 AC015802.4
0.913673901737875 -0.129880282546909 0.02 0.022 1 6Gy_vs_0Gy 0 AC139530.1
0.913673901737875 -0.129880282546909 0.02 0.022 1 6Gy_vs_0Gy 0 MYOM1
0.913673901737875 -0.129880282546909 0.02 0.022 1 6Gy_vs_0Gy 0 PIEZO2
0.913673901737875 -0.129880282546909 0.02 0.022 1 6Gy_vs_0Gy 0 IQCN
0.913673901737875 -0.129880282546909 0.02 0.022 1 6Gy_vs_0Gy 0 AC018766.1
0.913673901737875 -0.129880282546909 0.02 0.022 1 6Gy_vs_0Gy 0 CENPM
0.913673901737875 -0.129880282546909 0.02 0.022 1 6Gy_vs_0Gy 0 RAB40A
0.915096859502529 0.355546544623332 0.026 0.029 1 6Gy_vs_0Gy 0 ZBTB11-AS1
0.915096859502529 0.355546544623332 0.026 0.029 1 6Gy_vs_0Gy 0 EPHB1
0.916622540801487 -0.12988028254691 0.119 0.123 1 6Gy_vs_0Gy 0 DDB2
0.917485920237203 0.184228307881153 0.179 0.188 1 6Gy_vs_0Gy 0 CGNL1
0.918717047926019 -0.129880282546909 0.046 0.043 1 6Gy_vs_0Gy 0 IL12A-AS1
0.918717047926019 -0.129880282546909 0.046 0.043 1 6Gy_vs_0Gy 0 C18orf21
0.918717047926019 -0.129880282546909 0.046 0.043 1 6Gy_vs_0Gy 0 TMEM143
0.920158302990025 0.548191622565728 0.06 0.058 1 6Gy_vs_0Gy 0 AC093866.1
0.920303698266892 0.192047812340452 0.139 0.138 1 6Gy_vs_0Gy 0 RABL2A
0.92046230148706 0.455082218174247 0.02 0.022 1 6Gy_vs_0Gy 0 LINC00466
0.92046230148706 0.192047812340452 0.02 0.022 1 6Gy_vs_0Gy 0 EDARADD
0.92046230148706 0.192047812340452 0.02 0.022 1 6Gy_vs_0Gy 0 LINC01980
0.92046230148706 0.455082218174247 0.02 0.022 1 6Gy_vs_0Gy 0 AC090993.1
0.92046230148706 0.192047812340452 0.02 0.022 1 6Gy_vs_0Gy 0 AP000866.1
0.92046230148706 0.192047812340452 0.02 0.022 1 6Gy_vs_0Gy 0 KIF22
0.92046230148706 0.192047812340452 0.02 0.022 1 6Gy_vs_0Gy 0 LINC01426
0.921848265709965 -0.129880282546909 0.046 0.043 1 6Gy_vs_0Gy 0 STXBP6
0.92258204619682 0.192047812340453 0.053 0.051 1 6Gy_vs_0Gy 0 CTH
0.92258204619682 0.192047812340453 0.053 0.051 1 6Gy_vs_0Gy 0 AC004080.1
0.92258204619682 0.329551336090387 0.053 0.051 1 6Gy_vs_0Gy 0 ADO
0.92258204619682 0.329551336090387 0.053 0.051 1 6Gy_vs_0Gy 0 AC023051.1
0.92258204619682 0.192047812340453 0.053 0.051 1 6Gy_vs_0Gy 0 OTOGL
0.92258204619682 0.329551336090387 0.053 0.051 1 6Gy_vs_0Gy 0 MIR762HG
0.924068255051425 0.201325625928463 0.179 0.188 1 6Gy_vs_0Gy 0 STC1
0.924609787748937 -0.12988028254691 0.106 0.109 1 6Gy_vs_0Gy 0 ZNF134
0.925101625105516 -0.544917781825753 0.013 0.014 1 6Gy_vs_0Gy 0 SNHG31
0.925101625105516 -0.544917781825753 0.013 0.014 1 6Gy_vs_0Gy 0 C12orf60
0.925594681971543 -0.170522267044256 0.192 0.196 1 6Gy_vs_0Gy 0 PHLDB1
0.926219454437305 0.24863134070682 0.132 0.13 1 6Gy_vs_0Gy 0 AC007216.4
0.927261490364036 0.455082218174247 0.02 0.022 1 6Gy_vs_0Gy 0 ZNF695
0.927868578694248 -0.451808377434273 0.013 0.014 1 6Gy_vs_0Gy 0 SLC25A21
0.928158325792331 0.178242012815422 0.132 0.13 1 6Gy_vs_0Gy 0 MYPOP
0.928542706344414 0.137600028318076 0.311 0.326 1 6Gy_vs_0Gy 0 RNF214
0.930635934365105 -0.129880282546909 0.013 0.014 1 6Gy_vs_0Gy 0 AL442071.1
0.930635934365105 -0.129880282546909 0.013 0.014 1 6Gy_vs_0Gy 0 KCNQ4
0.930635934365105 -0.129880282546909 0.013 0.014 1 6Gy_vs_0Gy 0 TSPAN1
0.930635934365105 -0.129880282546909 0.013 0.014 1 6Gy_vs_0Gy 0 LINC01389
0.930635934365105 -0.129880282546909 0.013 0.014 1 6Gy_vs_0Gy 0 AL356488.2
0.930635934365105 -0.129880282546909 0.013 0.014 1 6Gy_vs_0Gy 0 AC245407.2
0.930635934365105 -0.129880282546909 0.013 0.014 1 6Gy_vs_0Gy 0 C1orf54
0.930635934365105 -0.129880282546909 0.013 0.014 1 6Gy_vs_0Gy 0 ADAMTSL4
0.930635934365105 -0.129880282546909 0.013 0.014 1 6Gy_vs_0Gy 0 TSACC
0.930635934365105 -0.129880282546909 0.013 0.014 1 6Gy_vs_0Gy 0 AL137800.1
0.930635934365105 -0.129880282546909 0.013 0.014 1 6Gy_vs_0Gy 0 CRB1
0.930635934365105 -0.129880282546909 0.013 0.014 1 6Gy_vs_0Gy 0 PHLDA3
0.930635934365105 -0.129880282546909 0.013 0.014 1 6Gy_vs_0Gy 0 GJC2
0.930635934365105 -0.129880282546909 0.013 0.014 1 6Gy_vs_0Gy 0 AC007878.1
0.930635934365105 -0.129880282546909 0.013 0.014 1 6Gy_vs_0Gy 0 SLC9A2
0.930635934365105 -0.129880282546909 0.013 0.014 1 6Gy_vs_0Gy 0 POU3F3
0.930635934365105 -0.129880282546909 0.013 0.014 1 6Gy_vs_0Gy 0 SP140
0.930635934365105 -0.129880282546909 0.013 0.014 1 6Gy_vs_0Gy 0 AC018809.2
0.930635934365105 -0.129880282546909 0.013 0.014 1 6Gy_vs_0Gy 0 TMPPE
0.930635934365105 -0.129880282546909 0.013 0.014 1 6Gy_vs_0Gy 0 FBXW12
0.930635934365105 -0.129880282546909 0.013 0.014 1 6Gy_vs_0Gy 0 TRAIP
0.930635934365105 -0.129880282546909 0.013 0.014 1 6Gy_vs_0Gy 0 ARF4-AS1
0.930635934365105 -0.129880282546909 0.013 0.014 1 6Gy_vs_0Gy 0 KLF15
0.930635934365105 -0.129880282546909 0.013 0.014 1 6Gy_vs_0Gy 0 ANAPC13
0.930635934365105 -0.129880282546909 0.013 0.014 1 6Gy_vs_0Gy 0 PCOLCE2
0.930635934365105 -0.129880282546909 0.013 0.014 1 6Gy_vs_0Gy 0 PLCH1
0.930635934365105 -0.129880282546909 0.013 0.014 1 6Gy_vs_0Gy 0 LINC00886
0.930635934365105 -0.129880282546909 0.013 0.014 1 6Gy_vs_0Gy 0 LINC01206
0.930635934365105 -0.129880282546909 0.013 0.014 1 6Gy_vs_0Gy 0 AC114811.2
0.930635934365105 -0.129880282546909 0.013 0.014 1 6Gy_vs_0Gy 0 AC093817.1
0.930635934365105 -0.129880282546909 0.013 0.014 1 6Gy_vs_0Gy 0 TPPP
0.930635934365105 -0.129880282546909 0.013 0.014 1 6Gy_vs_0Gy 0 LINC02196
0.930635934365105 -0.129880282546909 0.013 0.014 1 6Gy_vs_0Gy 0 AC063979.2
0.930635934365105 -0.129880282546909 0.013 0.014 1 6Gy_vs_0Gy 0 PCDHGA9
0.930635934365105 -0.129880282546909 0.013 0.014 1 6Gy_vs_0Gy 0 FGFR4
0.930635934365105 -0.129880282546909 0.013 0.014 1 6Gy_vs_0Gy 0 GMPR
0.930635934365105 -0.129880282546909 0.013 0.014 1 6Gy_vs_0Gy 0 PNPLA1
0.930635934365105 -0.129880282546909 0.013 0.014 1 6Gy_vs_0Gy 0 AL356277.3
0.930635934365105 -0.129880282546909 0.013 0.014 1 6Gy_vs_0Gy 0 PRDM1
0.930635934365105 -0.129880282546909 0.013 0.014 1 6Gy_vs_0Gy 0 AL445123.2
0.930635934365105 -0.129880282546909 0.013 0.014 1 6Gy_vs_0Gy 0 OPRM1
0.930635934365105 -0.129880282546909 0.013 0.014 1 6Gy_vs_0Gy 0 C6orf99
0.930635934365105 -0.129880282546909 0.013 0.014 1 6Gy_vs_0Gy 0 AL354892.1
0.930635934365105 -0.129880282546909 0.013 0.014 1 6Gy_vs_0Gy 0 FAM20C
0.930635934365105 -0.129880282546909 0.013 0.014 1 6Gy_vs_0Gy 0 AC004837.4
0.930635934365105 -0.129880282546909 0.013 0.014 1 6Gy_vs_0Gy 0 UPK3BL2
0.930635934365105 -0.129880282546909 0.013 0.014 1 6Gy_vs_0Gy 0 IQUB
0.930635934365105 -0.129880282546909 0.013 0.014 1 6Gy_vs_0Gy 0 ATP6V1FNB
0.930635934365105 -0.129880282546909 0.013 0.014 1 6Gy_vs_0Gy 0 AC073878.1
0.930635934365105 -0.129880282546909 0.013 0.014 1 6Gy_vs_0Gy 0 WEE2-AS1
0.930635934365105 -0.129880282546909 0.013 0.014 1 6Gy_vs_0Gy 0 DOCK5
0.930635934365105 -0.129880282546909 0.013 0.014 1 6Gy_vs_0Gy 0 C9orf92
0.930635934365105 -0.129880282546909 0.013 0.014 1 6Gy_vs_0Gy 0 SMIM27
0.930635934365105 -0.129880282546909 0.013 0.014 1 6Gy_vs_0Gy 0 AL354897.1
0.930635934365105 -0.129880282546909 0.013 0.014 1 6Gy_vs_0Gy 0 ASPN
0.930635934365105 -0.129880282546909 0.013 0.014 1 6Gy_vs_0Gy 0 PTCSC2
0.930635934365105 -0.129880282546909 0.013 0.014 1 6Gy_vs_0Gy 0 PRKCQ-AS1
0.930635934365105 -0.129880282546909 0.013 0.014 1 6Gy_vs_0Gy 0 LINC02625
0.930635934365105 -0.129880282546909 0.013 0.014 1 6Gy_vs_0Gy 0 AC127526.1
0.930635934365105 -0.129880282546909 0.013 0.014 1 6Gy_vs_0Gy 0 SYT7
0.930635934365105 -0.129880282546909 0.013 0.014 1 6Gy_vs_0Gy 0 AP001107.1
0.930635934365105 -0.129880282546909 0.013 0.014 1 6Gy_vs_0Gy 0 AP002748.6
0.930635934365105 -0.129880282546909 0.013 0.014 1 6Gy_vs_0Gy 0 CCDC84-DT
0.930635934365105 -0.129880282546909 0.013 0.014 1 6Gy_vs_0Gy 0 AC010198.1
0.930635934365105 -0.129880282546909 0.013 0.014 1 6Gy_vs_0Gy 0 NPFF
0.930635934365105 -0.129880282546909 0.013 0.014 1 6Gy_vs_0Gy 0 B4GALNT1
0.930635934365105 -0.129880282546909 0.013 0.014 1 6Gy_vs_0Gy 0 ALDH2
0.930635934365105 -0.129880282546909 0.013 0.014 1 6Gy_vs_0Gy 0 AC026765.3
0.930635934365105 -0.129880282546909 0.013 0.014 1 6Gy_vs_0Gy 0 AL356515.1
0.930635934365105 -0.129880282546909 0.013 0.014 1 6Gy_vs_0Gy 0 FAM71D
0.930635934365105 -0.129880282546909 0.013 0.014 1 6Gy_vs_0Gy 0 CRIP2
0.930635934365105 -0.129880282546909 0.013 0.014 1 6Gy_vs_0Gy 0 AC091045.1
0.930635934365105 -0.129880282546909 0.013 0.014 1 6Gy_vs_0Gy 0 SPINT1-AS1
0.930635934365105 -0.129880282546909 0.013 0.014 1 6Gy_vs_0Gy 0 AC016134.1
0.930635934365105 -0.129880282546909 0.013 0.014 1 6Gy_vs_0Gy 0 SHF
0.930635934365105 -0.129880282546909 0.013 0.014 1 6Gy_vs_0Gy 0 AC090517.2
0.930635934365105 -0.129880282546909 0.013 0.014 1 6Gy_vs_0Gy 0 TPM1-AS
0.930635934365105 -0.129880282546909 0.013 0.014 1 6Gy_vs_0Gy 0 AC087482.1
0.930635934365105 -0.129880282546909 0.013 0.014 1 6Gy_vs_0Gy 0 AC106820.4
0.930635934365105 -0.129880282546909 0.013 0.014 1 6Gy_vs_0Gy 0 MYH11
0.930635934365105 -0.129880282546909 0.013 0.014 1 6Gy_vs_0Gy 0 NPIPB11
0.930635934365105 -0.129880282546909 0.013 0.014 1 6Gy_vs_0Gy 0 AC092123.1
0.930635934365105 -0.129880282546909 0.013 0.014 1 6Gy_vs_0Gy 0 ARHGAP44
0.930635934365105 -0.129880282546909 0.013 0.014 1 6Gy_vs_0Gy 0 AC005703.4
0.930635934365105 -0.129880282546909 0.013 0.014 1 6Gy_vs_0Gy 0 ASB16
0.930635934365105 -0.129880282546909 0.013 0.014 1 6Gy_vs_0Gy 0 KIF18B
0.930635934365105 -0.129880282546909 0.013 0.014 1 6Gy_vs_0Gy 0 CACNG4
0.930635934365105 -0.129880282546909 0.013 0.014 1 6Gy_vs_0Gy 0 LINC01483
0.930635934365105 -0.129880282546909 0.013 0.014 1 6Gy_vs_0Gy 0 MIF4GD
0.930635934365105 -0.129880282546909 0.013 0.014 1 6Gy_vs_0Gy 0 SKA1
0.930635934365105 -0.129880282546909 0.013 0.014 1 6Gy_vs_0Gy 0 RBFADN
0.930635934365105 -0.129880282546909 0.013 0.014 1 6Gy_vs_0Gy 0 KLF2
0.930635934365105 -0.129880282546909 0.013 0.014 1 6Gy_vs_0Gy 0 PDE4C
0.930635934365105 -0.129880282546909 0.013 0.014 1 6Gy_vs_0Gy 0 ADM5
0.930635934365105 -0.129880282546909 0.013 0.014 1 6Gy_vs_0Gy 0 LENG9
0.930635934365105 -0.129880282546909 0.013 0.014 1 6Gy_vs_0Gy 0 AC011476.3
0.930635934365105 -0.129880282546909 0.013 0.014 1 6Gy_vs_0Gy 0 AC010327.7
0.930635934365105 -0.129880282546909 0.013 0.014 1 6Gy_vs_0Gy 0 MYH7B
0.930635934365105 -0.129880282546909 0.013 0.014 1 6Gy_vs_0Gy 0 COL20A1
0.930635934365105 -0.129880282546909 0.013 0.014 1 6Gy_vs_0Gy 0 CR381670.2
0.930635934365105 -0.129880282546909 0.013 0.014 1 6Gy_vs_0Gy 0 AC007666.1
0.930635934365105 -0.129880282546909 0.013 0.014 1 6Gy_vs_0Gy 0 SERPIND1
0.930635934365105 -0.129880282546909 0.013 0.014 1 6Gy_vs_0Gy 0 C1QTNF6
0.930635934365105 -0.129880282546909 0.013 0.014 1 6Gy_vs_0Gy 0 XG
0.930635934365105 -0.129880282546909 0.013 0.014 1 6Gy_vs_0Gy 0 PHEX-AS1
0.930635934365105 -0.129880282546909 0.013 0.014 1 6Gy_vs_0Gy 0 MAOB
0.930635934365105 -0.129880282546909 0.013 0.014 1 6Gy_vs_0Gy 0 MAGIX
0.930635934365105 -0.129880282546909 0.013 0.014 1 6Gy_vs_0Gy 0 NLGN3
0.930635934365105 -0.129880282546909 0.013 0.014 1 6Gy_vs_0Gy 0 LINC01285
0.932501632114284 0.285157216731934 0.06 0.058 1 6Gy_vs_0Gy 0 ZNF668
0.93278612587509 0.285157216731934 0.053 0.051 1 6Gy_vs_0Gy 0 MIAT
0.934921986309655 -0.12988028254691 0.113 0.109 1 6Gy_vs_0Gy 0 TNNT1
0.936171918795977 0.285157216731934 0.013 0.014 1 6Gy_vs_0Gy 0 AL513323.1
0.936171918795977 0.285157216731934 0.013 0.014 1 6Gy_vs_0Gy 0 TNS1
0.936171918795977 0.285157216731934 0.013 0.014 1 6Gy_vs_0Gy 0 AC108472.1
0.936171918795977 0.285157216731934 0.013 0.014 1 6Gy_vs_0Gy 0 AC008945.2
0.936171918795977 0.285157216731934 0.013 0.014 1 6Gy_vs_0Gy 0 AL358937.1
0.936171918795977 0.285157216731934 0.013 0.014 1 6Gy_vs_0Gy 0 RAPSN
0.936171918795977 0.285157216731934 0.013 0.014 1 6Gy_vs_0Gy 0 SMAD9
0.936171918795977 0.285157216731934 0.013 0.014 1 6Gy_vs_0Gy 0 AL442125.1
0.936171918795977 0.285157216731934 0.013 0.014 1 6Gy_vs_0Gy 0 LINC02306
0.936171918795977 0.285157216731934 0.013 0.014 1 6Gy_vs_0Gy 0 AC012409.2
0.936171918795977 0.285157216731934 0.013 0.014 1 6Gy_vs_0Gy 0 LDLRAD4
0.936171918795977 0.285157216731934 0.013 0.014 1 6Gy_vs_0Gy 0 RNF152
0.936171918795977 0.285157216731934 0.013 0.014 1 6Gy_vs_0Gy 0 FBXO15
0.936171918795977 1.09251213878954 0.013 0.014 1 6Gy_vs_0Gy 0 PCDH11X
0.938527281162467 0.355546544623332 0.066 0.065 1 6Gy_vs_0Gy 0 SLX4
0.941960311429175 0.640637871330323 0.113 0.116 1 6Gy_vs_0Gy 0 ADAM23
0.942247778623596 0.232689796837799 0.205 0.217 1 6Gy_vs_0Gy 0 AC025569.1
0.942448389764828 0.111127816956885 0.139 0.145 1 6Gy_vs_0Gy 0 MOCOS
0.94349647344396 0.285157216731934 0.06 0.058 1 6Gy_vs_0Gy 0 LINC00624
0.94349647344396 0.159626334648075 0.06 0.058 1 6Gy_vs_0Gy 0 EHD3
0.94349647344396 0.159626334648075 0.06 0.058 1 6Gy_vs_0Gy 0 SCRN2
0.944450355149505 -0.12988028254691 0.053 0.051 1 6Gy_vs_0Gy 0 LINC00391
0.944450355149505 -0.12988028254691 0.053 0.051 1 6Gy_vs_0Gy 0 LINC02244
0.945917597346497 -0.12988028254691 0.053 0.051 1 6Gy_vs_0Gy 0 SOX9-AS1
0.948706497838313 0.344050905785502 0.225 0.232 1 6Gy_vs_0Gy 0 AC010343.3
0.94943574021997 0.218043020873397 0.146 0.145 1 6Gy_vs_0Gy 0 AC108463.3
0.94959200836944 -0.299805283989222 0.099 0.094 1 6Gy_vs_0Gy 0 LINC01322
0.95027704649894 0.455082218174246 0.066 0.065 1 6Gy_vs_0Gy 0 ZFP69B
0.95027704649894 0.355546544623332 0.066 0.065 1 6Gy_vs_0Gy 0 AC010201.3
0.950691794351751 0.121658484449054 0.132 0.138 1 6Gy_vs_0Gy 0 TUBB3
0.950967925971746 -0.12988028254691 0.093 0.094 1 6Gy_vs_0Gy 0 C5
0.951311335783993 0.152519448153815 0.219 0.232 1 6Gy_vs_0Gy 0 DENND2C
0.952467362611557 -0.12988028254691 0.113 0.109 1 6Gy_vs_0Gy 0 MRPL9
0.953779201979602 0.498150940066132 0.073 0.072 1 6Gy_vs_0Gy 0 AC244131.2
0.954476538943723 0.455082218174247 0.079 0.08 1 6Gy_vs_0Gy 0 NTAN1
0.957026180097746 0.118047230896676 0.106 0.109 1 6Gy_vs_0Gy 0 AXIN2
0.959640183329979 0.180459838065241 0.159 0.167 1 6Gy_vs_0Gy 0 LINC00551
0.96021618938212 0.145754160066518 0.126 0.13 1 6Gy_vs_0Gy 0 NMRAL1
0.96130259029707 0.237851501953577 0.185 0.196 1 6Gy_vs_0Gy 0 AC096677.1
0.962039355356324 0.355546544623332 0.066 0.065 1 6Gy_vs_0Gy 0 IMPDH2
0.962645588906945 0.150227636645826 0.172 0.181 1 6Gy_vs_0Gy 0 TMC7
0.963354541504662 0.111127816956885 0.066 0.065 1 6Gy_vs_0Gy 0 NOP14-AS1
0.964506163142427 -0.28742155953339 0.152 0.145 1 6Gy_vs_0Gy 0 ARID3B
0.96537793857196 -0.229415956097824 0.086 0.087 1 6Gy_vs_0Gy 0 MRPS14
0.966258939620714 0.218043020873397 0.073 0.072 1 6Gy_vs_0Gy 0 ALG3
0.966258939620714 0.218043020873397 0.073 0.072 1 6Gy_vs_0Gy 0 TMEM101
0.966270538024851 0.257142840562337 0.073 0.072 1 6Gy_vs_0Gy 0 SLIT2
0.96672258721025 0.192047812340453 0.205 0.217 1 6Gy_vs_0Gy 0 ERVK13-1
0.967514348057873 0.417607512755584 0.073 0.072 1 6Gy_vs_0Gy 0 MYRIP
0.968205956908296 0.145754160066518 0.119 0.123 1 6Gy_vs_0Gy 0 TMEM14C
0.96829005063339 -0.12988028254691 0.06 0.058 1 6Gy_vs_0Gy 0 PANTR1
0.968899670493636 -0.12988028254691 0.172 0.167 1 6Gy_vs_0Gy 0 SLC25A42
0.969198899522978 0.207154704730661 0.119 0.123 1 6Gy_vs_0Gy 0 TSC22D3
0.969437029660346 0.111127816956885 0.113 0.116 1 6Gy_vs_0Gy 0 ZNF367
0.970875557681857 0.483096594343843 0.099 0.101 1 6Gy_vs_0Gy 0 CNR1
0.971711908070586 0.144294680892084 0.265 0.275 1 6Gy_vs_0Gy 0 AXIN1
0.972443987088484 0.223756672067791 0.079 0.08 1 6Gy_vs_0Gy 0 STPG2
0.9787493242232 0.111127816956885 0.073 0.072 1 6Gy_vs_0Gy 0 FAM229B
0.979233097703302 0.384692890282849 0.086 0.087 1 6Gy_vs_0Gy 0 TUBB6
0.979623252777537 -0.12988028254691 0.079 0.08 1 6Gy_vs_0Gy 0 LRRC75A
0.980491656505109 0.285157216731934 0.139 0.145 1 6Gy_vs_0Gy 0 TCP11L2
0.980816866308744 -0.12988028254691 0.079 0.08 1 6Gy_vs_0Gy 0 NDUFAF4
0.980819370867309 0.285157216731934 0.079 0.08 1 6Gy_vs_0Gy 0 SMIM15-AS1
0.981149688077724 0.24863134070682 0.106 0.109 1 6Gy_vs_0Gy 0 LMCD1-AS1
0.983803251201671 0.133154123286884 0.099 0.101 1 6Gy_vs_0Gy 0 ABHD8
0.984787890011295 0.139306350268479 0.232 0.239 1 6Gy_vs_0Gy 0 TRAP1
0.98483096105468 0.272218161024436 0.152 0.159 1 6Gy_vs_0Gy 0 LINC02234
0.986513803994231 0.621732087583698 0.311 0.348 1 6Gy_vs_0Gy 0 PTPRM
0.986905768217142 -0.12988028254691 0.066 0.065 1 6Gy_vs_0Gy 0 CRYL1
0.986912760006241 -0.203880863990687 0.119 0.116 1 6Gy_vs_0Gy 0 FAM98C
0.988125681900008 0.422660740481869 0.099 0.101 1 6Gy_vs_0Gy 0 HK2
0.988469448032754 0.26243714023185 0.106 0.109 1 6Gy_vs_0Gy 0 BLACAT1
0.990567969806545 0.133154123286884 0.172 0.174 1 6Gy_vs_0Gy 0 ARFIP2
0.992806668613705 -0.12988028254691 0.079 0.08 1 6Gy_vs_0Gy 0 WDR81
0.993749855934434 -0.12988028254691 0.073 0.072 1 6Gy_vs_0Gy 0 MLST8
0.99400474948654 0.192047812340453 0.079 0.08 1 6Gy_vs_0Gy 0 KREMEN1
0.994006240419875 0.169679999311998 0.079 0.08 1 6Gy_vs_0Gy 0 PPP1R26-AS1
0.994228729521336 0.169679999311998 0.086 0.087 1 6Gy_vs_0Gy 0 SHMT2
0.994228729521336 0.169679999311998 0.086 0.087 1 6Gy_vs_0Gy 0 MMP25-AS1
0.994427161839657 0.133154123286884 0.093 0.094 1 6Gy_vs_0Gy 0 REX1BD
0.995540461333203 0.232689796837799 0.093 0.094 1 6Gy_vs_0Gy 0 SLC45A1
0.997499628940729 -0.129880282546909 0.073 0.072 1 6Gy_vs_0Gy 0 SPON2
0.997499628940729 -0.129880282546909 0.073 0.072 1 6Gy_vs_0Gy 0 CAVIN4
0.998217695608306 0.797363375017776 0.152 0.159 1 6Gy_vs_0Gy 0 GRM8
0.998518378266271 0.443854962750992 0.245 0.261 1 6Gy_vs_0Gy 0 PLEKHA2
0.998920620956998 0.26243714023185 0.099 0.101 1 6Gy_vs_0Gy 0 RAB3IP
1 0.285157216731934 0.219 0.225 1 6Gy_vs_0Gy 0 RHPN2
1 -0.370888382050705 0.066 0.065 1 6Gy_vs_0Gy 0 GPR1
1 -0.370888382050705 0.066 0.065 1 6Gy_vs_0Gy 0 ENO2
0.000000000744678035874097 -0.70363829585716 0.996 0.993 0.0000177471669509515 2Gy_vs_0Gy 1 MTRNR2L12
0.000000144676813099871 -0.468713155016265 1 1 0.00344793780979612 2Gy_vs_0Gy 1 MT-ND2
0.000000178941527959818 -0.571727757683785 1 1 0.00426453449433839 2Gy_vs_0Gy 1 MTRNR2L8
0.00000112140341680699 -2.58496250072116 0.028 0.164 0.0267252862293442 2Gy_vs_0Gy 1 EIF3G
0.00000340827845222895 -0.535839373259743 0.885 0.936 0.0812260920735202 2Gy_vs_0Gy 1 AHNAK
0.00000710413412960468 -0.397586348056747 0.996 1 0.169305724576739 2Gy_vs_0Gy 1 MT-ND1
0.0000234472065273522 -0.445127924464529 1 1 0.558793825959858 2Gy_vs_0Gy 1 MT-CO1
0.0000407660642747684 -3.54843662469604 0.004 0.079 0.97153684379628 2Gy_vs_0Gy 1 RPUSD1
0.0000443119860574218 -0.416254916822589 0.972 1 1 2Gy_vs_0Gy 1 MIR4435-2HG
0.0000642308455420247 -0.415008263855754 1 1 1 2Gy_vs_0Gy 1 MT-ATP6
0.0000716173239660025 -2.35049724708413 0.02 0.114 1 2Gy_vs_0Gy 1 MRPL2
0.0000719250607057551 -0.375260623484908 1 1 1 2Gy_vs_0Gy 1 MT-ND4
0.0000833462354826643 -0.405478670853999 0.929 0.95 1 2Gy_vs_0Gy 1 CELF1
0.000088498655032832 -0.536957127810324 0.583 0.771 1 2Gy_vs_0Gy 1 GOLGA3
0.000112230558492361 -0.439151240990374 0.841 0.943 1 2Gy_vs_0Gy 1 SOX13
0.00011832068552294 -0.335813621142312 0.964 0.993 1 2Gy_vs_0Gy 1 ATRX
0.000129715530596107 -4.01792190799726 0 0.057 1 2Gy_vs_0Gy 1 CATSPERD
0.000143399622014228 -1.37308795129871 0.111 0.257 1 2Gy_vs_0Gy 1 ARID3B
0.000143543474798207 -0.498482979995688 0.5 0.707 1 2Gy_vs_0Gy 1 MET
0.000172990485994405 -0.564749279831648 0.472 0.664 1 2Gy_vs_0Gy 1 STIM2
0.000189831952277798 -0.409612095562278 0.952 0.993 1 2Gy_vs_0Gy 1 CMYA5
0.000273992235675735 -0.714141159820159 0.317 0.507 1 2Gy_vs_0Gy 1 STAMBP
0.000278154075029185 -1.72246602447109 0.063 0.179 1 2Gy_vs_0Gy 1 CCDC40
0.000340968234988513 -0.564023163028793 0.671 0.786 1 2Gy_vs_0Gy 1 HIPK2
0.000350250465247304 -3.84799690655495 0 0.05 1 2Gy_vs_0Gy 1 AL157396.1
0.000350250465247304 -3.84799690655495 0 0.05 1 2Gy_vs_0Gy 1 ADAM8
0.000350250465247304 -3.84799690655495 0 0.05 1 2Gy_vs_0Gy 1 ARHGEF25
0.000350250465247304 -3.84799690655495 0 0.05 1 2Gy_vs_0Gy 1 AL023882.1
0.000356435799778956 -0.432053476294445 0.81 0.95 1 2Gy_vs_0Gy 1 GTF2I
0.00035785276510757 -0.536132495012285 0.98 0.979 1 2Gy_vs_0Gy 1 FLG
0.00036406677609893 -0.549191369699334 0.583 0.736 1 2Gy_vs_0Gy 1 UBE4B
0.000375284987072576 -0.345496566025767 0.948 0.979 1 2Gy_vs_0Gy 1 OTUD7B
0.000407049634194896 1.69257147480775 0.187 0.057 1 2Gy_vs_0Gy 1 DCP2
0.000420566190522136 -0.371687130675252 0.944 0.95 1 2Gy_vs_0Gy 1 EPS8
0.000431484871555421 -0.373423643933641 0.98 1 1 2Gy_vs_0Gy 1 HIVEP3
0.000463723284457254 -0.748461233004036 0.258 0.429 1 2Gy_vs_0Gy 1 CCDC84
0.000466895514868971 -0.36377349530953 0.921 0.964 1 2Gy_vs_0Gy 1 PRRC2C
0.000471072844136288 -0.574348826696304 0.417 0.607 1 2Gy_vs_0Gy 1 GABBR1
0.000482458286607678 -1.04677677066945 0.246 0.393 1 2Gy_vs_0Gy 1 WDR13
0.00048300804834604 -2.72246602447109 0.008 0.071 1 2Gy_vs_0Gy 1 MLST8
0.000491536171069186 -0.865274897986786 0.214 0.371 1 2Gy_vs_0Gy 1 AL117327.1
0.000497226373125922 -1.84799690655495 0.036 0.129 1 2Gy_vs_0Gy 1 PXMP2
0.000533018941463246 -0.465447260025011 0.611 0.779 1 2Gy_vs_0Gy 1 USP33
0.000558841814532773 -0.566815154010897 0.579 0.75 1 2Gy_vs_0Gy 1 NES
0.000581573556669491 -0.367142809174532 0.925 0.979 1 2Gy_vs_0Gy 1 MRPS6
0.000604161700685002 -0.356941540431329 0.75 0.864 1 2Gy_vs_0Gy 1 BBS9
0.000637575792112517 -0.51745568136288 0.484 0.671 1 2Gy_vs_0Gy 1 CDC27
0.000667759420676376 -1.59645813955899 0.079 0.193 1 2Gy_vs_0Gy 1 APH1B
0.000743254015808712 -0.965833396848808 0.242 0.393 1 2Gy_vs_0Gy 1 AGPAT3
0.000764103097521003 -3.30742852519225 0.004 0.057 1 2Gy_vs_0Gy 1 AF130359.1
0.000768889992011446 -3.43295940727611 0.004 0.057 1 2Gy_vs_0Gy 1 ERVMER61-1
0.000791526710166006 -0.306695634629933 0.94 0.95 1 2Gy_vs_0Gy 1 ITCH
0.000828353221581674 0.409390936137702 0.599 0.407 1 2Gy_vs_0Gy 1 SPARC
0.000833620845553977 -1.6739675067799 0.056 0.157 1 2Gy_vs_0Gy 1 NALCN
0.000889411136618291 -1.84799690655495 0.044 0.136 1 2Gy_vs_0Gy 1 TIMM50
0.000944339050217682 -0.403883553324425 0.956 0.993 1 2Gy_vs_0Gy 1 KLHL4
0.00094871649938717 -3.84799690655495 0 0.043 1 2Gy_vs_0Gy 1 LINC02775
0.000948963008183419 -3.65535182861255 0 0.043 1 2Gy_vs_0Gy 1 MICB
0.000948963008183419 -3.65535182861255 0 0.043 1 2Gy_vs_0Gy 1 AL354892.1
0.000948963008183419 -3.65535182861255 0 0.043 1 2Gy_vs_0Gy 1 LINC01252
0.000948963008183419 -3.65535182861255 0 0.043 1 2Gy_vs_0Gy 1 AC022196.1
0.000948963008183419 -3.65535182861255 0 0.043 1 2Gy_vs_0Gy 1 C16orf71
0.000948963008183419 -3.65535182861255 0 0.043 1 2Gy_vs_0Gy 1 AL008725.1
0.000948963008183419 -3.65535182861255 0 0.043 1 2Gy_vs_0Gy 1 KLF8
0.000957568715629226 -2.0703893278914 0.02 0.093 1 2Gy_vs_0Gy 1 NDST2
0.000968430118889947 -1.84799690655495 0.04 0.129 1 2Gy_vs_0Gy 1 LLGL1
0.00102467144570582 -1.26303440583379 0.095 0.214 1 2Gy_vs_0Gy 1 ACADVL
0.00103647904350453 0.821854491752719 0.409 0.243 1 2Gy_vs_0Gy 1 SEC22A
0.00110649705370818 -1.00411610847223 0.103 0.229 1 2Gy_vs_0Gy 1 AP5M1
0.0011177588517311 -0.316774604849642 0.984 0.986 1 2Gy_vs_0Gy 1 GNB1
0.00121354890634482 -0.610957709254101 0.444 0.607 1 2Gy_vs_0Gy 1 USP36
0.00127631550056129 -0.440249443206584 0.639 0.779 1 2Gy_vs_0Gy 1 SRRM2
0.00131135778363695 -0.552106672569111 0.294 0.471 1 2Gy_vs_0Gy 1 RBFOX3
0.00134766278670576 -0.244309610316557 1 1 1 2Gy_vs_0Gy 1 DST
0.00143318169564818 -0.366610809276344 0.952 0.971 1 2Gy_vs_0Gy 1 OGT
0.00143614238447054 -0.527797625584339 0.714 0.829 1 2Gy_vs_0Gy 1 ZNF609
0.00148570180542159 -1.26303440583379 0.107 0.221 1 2Gy_vs_0Gy 1 PEX13
0.0015272452766461 -0.603145034686229 0.421 0.571 1 2Gy_vs_0Gy 1 COPB1
0.00163701682149102 -0.326500824677187 0.778 0.871 1 2Gy_vs_0Gy 1 KSR1
0.00164682597940176 -2.30742852519225 0.012 0.071 1 2Gy_vs_0Gy 1 CCDC22
0.00168800472695895 1.01798574547336 0.282 0.143 1 2Gy_vs_0Gy 1 AC053527.2
0.00175437617135198 -1.29779982399447 0.131 0.25 1 2Gy_vs_0Gy 1 PSMD8
0.00176649199488291 -0.584962500721156 0.472 0.629 1 2Gy_vs_0Gy 1 SYT12
0.00177046760043259 -0.483508349439542 0.452 0.621 1 2Gy_vs_0Gy 1 TBCD
0.00178381916202107 -0.65955181714184 0.369 0.521 1 2Gy_vs_0Gy 1 RAI1
0.00179619695231757 0.980891177052296 0.333 0.193 1 2Gy_vs_0Gy 1 PON2
0.00179817164491543 -1.03355255971103 0.159 0.286 1 2Gy_vs_0Gy 1 CCDC112
0.00180929069754328 -0.48323261375733 0.544 0.707 1 2Gy_vs_0Gy 1 MYO1E
0.00200113873901951 0.863282043947607 0.389 0.243 1 2Gy_vs_0Gy 1 PDPN
0.00205276449264187 -2.84799690655495 0.004 0.05 1 2Gy_vs_0Gy 1 AC005534.1
0.00205276449264187 -2.84799690655495 0.004 0.05 1 2Gy_vs_0Gy 1 COMMD7
0.00215664445941618 -0.39411768107344 0.698 0.843 1 2Gy_vs_0Gy 1 DYNC1H1
0.00216723053977056 -2.04064198449735 0.02 0.086 1 2Gy_vs_0Gy 1 MRPS15
0.00217717856458082 -1.19088462007796 0.147 0.264 1 2Gy_vs_0Gy 1 ACSS1
0.00219682115633422 -1.13178987255554 0.075 0.179 1 2Gy_vs_0Gy 1 IFNE
0.00219934642507615 -1.96347412397489 0.02 0.086 1 2Gy_vs_0Gy 1 SIAE
0.00219934642507615 -1.96347412397489 0.02 0.086 1 2Gy_vs_0Gy 1 CSAG1
0.00224747387535745 -0.495041916046963 0.536 0.693 1 2Gy_vs_0Gy 1 SPEN
0.00228943878269245 -0.276442850803978 0.992 1 1 2Gy_vs_0Gy 1 KANSL1
0.00240783367107024 -0.444641212323742 0.524 0.686 1 2Gy_vs_0Gy 1 TCF25
0.00242444694544564 -0.786596361890807 0.262 0.4 1 2Gy_vs_0Gy 1 FOXN2
0.00245312255834881 -0.41222796569202 0.528 0.707 1 2Gy_vs_0Gy 1 TMEM131
0.00247710269265443 -1.33342373372519 0.083 0.186 1 2Gy_vs_0Gy 1 TSC22D4
0.0025017447711756 0.52455726140238 0.571 0.429 1 2Gy_vs_0Gy 1 HLA-C
0.00253731154627915 -0.837872689281242 0.349 0.464 1 2Gy_vs_0Gy 1 HDAC5
0.00256317426438767 -1.35049724708413 0.079 0.179 1 2Gy_vs_0Gy 1 AMH
0.00258161696316388 -0.37705066612545 0.77 0.857 1 2Gy_vs_0Gy 1 MED13
0.00258652432951895 -3.65535182861255 0 0.036 1 2Gy_vs_0Gy 1 AC105219.1
0.00258652432951895 -3.65535182861255 0 0.036 1 2Gy_vs_0Gy 1 C17orf100
0.00258686289492005 -3.43295940727611 0 0.036 1 2Gy_vs_0Gy 1 AL121987.2
0.00258686289492005 -3.43295940727611 0 0.036 1 2Gy_vs_0Gy 1 AC096639.1
0.00258686289492005 -3.43295940727611 0 0.036 1 2Gy_vs_0Gy 1 LGALSL
0.00258686289492005 -3.43295940727611 0 0.036 1 2Gy_vs_0Gy 1 MAATS1
0.00258686289492005 -3.43295940727611 0 0.036 1 2Gy_vs_0Gy 1 MYL5
0.00258686289492005 -3.43295940727611 0 0.036 1 2Gy_vs_0Gy 1 SEC24B-AS1
0.00258686289492005 -3.43295940727611 0 0.036 1 2Gy_vs_0Gy 1 AC011405.1
0.00258686289492005 -3.43295940727611 0 0.036 1 2Gy_vs_0Gy 1 AL022097.1
0.00258686289492005 -3.43295940727611 0 0.036 1 2Gy_vs_0Gy 1 COL11A2
0.00258686289492005 -3.43295940727611 0 0.036 1 2Gy_vs_0Gy 1 GET4
0.00258686289492005 -3.43295940727611 0 0.036 1 2Gy_vs_0Gy 1 NAT1
0.00258686289492005 -3.43295940727611 0 0.036 1 2Gy_vs_0Gy 1 PTGDS
0.00258686289492005 -3.43295940727611 0 0.036 1 2Gy_vs_0Gy 1 DUOX1
0.00258686289492005 -3.43295940727611 0 0.036 1 2Gy_vs_0Gy 1 PRSS27
0.00258686289492005 -3.43295940727611 0 0.036 1 2Gy_vs_0Gy 1 AC004706.3
0.00258686289492005 -3.43295940727611 0 0.036 1 2Gy_vs_0Gy 1 CEP295NL
0.00258686289492005 -3.43295940727611 0 0.036 1 2Gy_vs_0Gy 1 GRIK5
0.0026095058690954 -0.235648518038714 0.996 0.993 1 2Gy_vs_0Gy 1 GPHN
0.00268917481088543 -1.39231742277876 0.079 0.179 1 2Gy_vs_0Gy 1 DDRGK1
0.00275967724559258 -0.333222811083081 1 1 1 2Gy_vs_0Gy 1 MT-CO2
0.00279229559650217 -1.27541813028963 0.095 0.2 1 2Gy_vs_0Gy 1 CCAR2
0.00287859449757436 0.780819883755634 0.397 0.264 1 2Gy_vs_0Gy 1 TMBIM6
0.00299386082048471 -0.246063762098832 0.996 1 1 2Gy_vs_0Gy 1 MACF1
0.00299790269313501 -1.4609737834457 0.056 0.143 1 2Gy_vs_0Gy 1 MTHFSD
0.00309088294708325 -3.65535182861255 0.008 0.057 1 2Gy_vs_0Gy 1 AL513323.1
0.00310344017143428 -1.67807190511264 0.067 0.157 1 2Gy_vs_0Gy 1 SPTBN5
0.00312685714601518 0.965991107835101 0.294 0.164 1 2Gy_vs_0Gy 1 NSMAF
0.0031276178065829 -2.43295940727611 0.008 0.057 1 2Gy_vs_0Gy 1 ASIC3
0.0031276178065829 -2.43295940727611 0.008 0.057 1 2Gy_vs_0Gy 1 MRVI1-AS1
0.00318986595155068 -0.260130923851925 0.992 1 1 2Gy_vs_0Gy 1 UTRN
0.00324696970116461 -0.736965594166206 0.23 0.364 1 2Gy_vs_0Gy 1 OSBPL2
0.00325632391530752 -0.259482426097274 0.992 1 1 2Gy_vs_0Gy 1 LINC02742
0.00326750583427874 -0.799741737947729 0.321 0.45 1 2Gy_vs_0Gy 1 SPSB1
0.00330230650720741 3.39993060688864 0.06 0 1 2Gy_vs_0Gy 1 RFC3
0.00334783325239581 -0.706641057309409 0.365 0.5 1 2Gy_vs_0Gy 1 MACO1
0.00336436816921744 -1.52606881166759 0.071 0.164 1 2Gy_vs_0Gy 1 ABCF2
0.00336989629626684 -0.281081444586231 0.964 0.986 1 2Gy_vs_0Gy 1 DCBLD2
0.00337493657203495 -1.27684020535882 0.079 0.179 1 2Gy_vs_0Gy 1 G6PD
0.00345069771962558 1.09060254878091 0.25 0.129 1 2Gy_vs_0Gy 1 SLC25A37
0.00352335235196398 0.811927651847428 0.349 0.207 1 2Gy_vs_0Gy 1 SEC24D
0.00369232342853638 -1.02232708711726 0.274 0.407 1 2Gy_vs_0Gy 1 FTH1
0.00378495100888774 1.59257568483103 0.135 0.043 1 2Gy_vs_0Gy 1 VBP1
0.00380066157372694 -0.282916270284076 0.968 0.979 1 2Gy_vs_0Gy 1 SIPA1L3
0.00383227346415298 -0.55597029738145 0.444 0.6 1 2Gy_vs_0Gy 1 PDIA5
0.00388501570745555 -0.645808055941683 0.298 0.443 1 2Gy_vs_0Gy 1 AP3D1
0.00391472495357053 -0.626970027242732 0.405 0.55 1 2Gy_vs_0Gy 1 AP2A2
0.00393735351451393 1.40834284670484 0.135 0.043 1 2Gy_vs_0Gy 1 ANXA3
0.00398959932315293 -2.16992500144231 0.012 0.064 1 2Gy_vs_0Gy 1 ZNF641
0.00407340931672422 -0.949876520574164 0.123 0.236 1 2Gy_vs_0Gy 1 ABCB8
0.00410996629461541 -0.386665755002171 0.552 0.7 1 2Gy_vs_0Gy 1 NIBAN2
0.00415025237138307 -0.374467919240166 0.933 0.936 1 2Gy_vs_0Gy 1 EZR
0.00416962534543991 -0.446134796023839 0.48 0.621 1 2Gy_vs_0Gy 1 ADGRG6
0.00418723914372437 -1.15611920191728 0.071 0.164 1 2Gy_vs_0Gy 1 GOLGA8A
0.00432356734664112 -1.10175349880073 0.071 0.164 1 2Gy_vs_0Gy 1 MAPRE1
0.0043717031828628 -0.81280747809265 0.23 0.357 1 2Gy_vs_0Gy 1 NISCH
0.00448007712092353 -0.387598873876231 0.861 0.929 1 2Gy_vs_0Gy 1 RNF216
0.00453326532309387 -0.365445406775717 0.687 0.807 1 2Gy_vs_0Gy 1 PRPF40B
0.00455227393354722 -1.47602812916799 0.04 0.114 1 2Gy_vs_0Gy 1 NPIPB2
0.00456796743713337 2.47393118833241 0.071 0.007 1 2Gy_vs_0Gy 1 RBM15-AS1
0.00457178169234676 -0.457206953522783 0.587 0.714 1 2Gy_vs_0Gy 1 UBR4
0.00458629954304579 3.23946593469539 0.056 0 1 2Gy_vs_0Gy 1 CCDC150
0.00461002034680147 -0.880418384247328 0.131 0.243 1 2Gy_vs_0Gy 1 AP2A1
0.00462428026847954 -0.612042034777441 0.603 0.729 1 2Gy_vs_0Gy 1 ENO1
0.00463109257742823 -1.61353165291793 0.036 0.107 1 2Gy_vs_0Gy 1 FAM27C
0.00463109257742823 -1.61353165291793 0.036 0.107 1 2Gy_vs_0Gy 1 SNAI3-AS1
0.00466395687766291 -0.404104544603921 0.71 0.857 1 2Gy_vs_0Gy 1 UBE2R2
0.00467162371494113 -0.482262327018183 0.619 0.757 1 2Gy_vs_0Gy 1 TAF1
0.00469991759089871 -1.37851162325373 0.063 0.15 1 2Gy_vs_0Gy 1 HINFP
0.00470115135770832 -0.312355495738023 1 1 1 2Gy_vs_0Gy 1 MT-CYB
0.00474655982869695 -0.380638372146024 0.631 0.793 1 2Gy_vs_0Gy 1 RAB2A
0.00474860616514063 -2.04064198449735 0.024 0.086 1 2Gy_vs_0Gy 1 LINC01137
0.00480379392168654 -1.52606881166759 0.036 0.107 1 2Gy_vs_0Gy 1 IL15RA
0.00484401620688814 0.936274402389613 0.25 0.129 1 2Gy_vs_0Gy 1 RAB12
0.00484800002485538 -0.343407822297814 0.583 0.771 1 2Gy_vs_0Gy 1 SREBF2
0.00488340242028234 -1.47602812916799 0.036 0.107 1 2Gy_vs_0Gy 1 AL592166.1
0.00493197688456733 -0.291370276370051 1 1 1 2Gy_vs_0Gy 1 MT-CO3
0.00500005688654168 -1.58496250072116 0.032 0.1 1 2Gy_vs_0Gy 1 SCX
0.00502209927526056 -1.36882906985639 0.075 0.164 1 2Gy_vs_0Gy 1 TMEM9B-AS1
0.00503273121388733 -0.531812794202391 0.433 0.579 1 2Gy_vs_0Gy 1 ILF3
0.00504123545103706 -0.340421459850011 0.865 0.929 1 2Gy_vs_0Gy 1 ANKRD11
0.00504631979599951 -0.305526487947873 0.873 0.907 1 2Gy_vs_0Gy 1 PTPN12
0.00505732587894456 -0.84799690655495 0.091 0.193 1 2Gy_vs_0Gy 1 COL7A1
0.00505912805077303 -0.647177897166854 0.448 0.557 1 2Gy_vs_0Gy 1 PANK2
0.00511145186499718 -1.74108170263844 0.024 0.086 1 2Gy_vs_0Gy 1 PHYHD1
0.00511592252263156 -0.580892836412109 0.194 0.321 1 2Gy_vs_0Gy 1 ERC2
0.00520321193420922 -0.981263437418414 0.099 0.2 1 2Gy_vs_0Gy 1 CYB5R2
0.00528498135428998 -0.675529710550185 0.353 0.486 1 2Gy_vs_0Gy 1 NEMF
0.0053442890334795 -0.589844722100902 0.313 0.443 1 2Gy_vs_0Gy 1 AL392086.3
0.00538021961483468 -0.727702672837238 0.266 0.393 1 2Gy_vs_0Gy 1 SNX8
0.00539897973029061 -2.84799690655495 0.004 0.043 1 2Gy_vs_0Gy 1 AC007220.1
0.00541868638387661 -0.771034924740066 0.226 0.35 1 2Gy_vs_0Gy 1 ERCC5
0.00543435296287112 -2.65535182861255 0.004 0.043 1 2Gy_vs_0Gy 1 AC008496.3
0.00543435296287112 -2.65535182861255 0.004 0.043 1 2Gy_vs_0Gy 1 MAP3K8
0.00543435296287112 -2.65535182861255 0.004 0.043 1 2Gy_vs_0Gy 1 PPP1R12A-AS1
0.00549638235357446 -0.248165637851756 0.952 0.971 1 2Gy_vs_0Gy 1 CAST
0.0055155661388015 1.04182017569463 0.194 0.086 1 2Gy_vs_0Gy 1 EPM2AIP1
0.00551643780312252 2.10619940383192 0.095 0.021 1 2Gy_vs_0Gy 1 LSM3
0.00553257164850281 -0.452742019466644 0.603 0.736 1 2Gy_vs_0Gy 1 SPTAN1
0.00561203266329885 -1.13750352374993 0.103 0.2 1 2Gy_vs_0Gy 1 MFSD2A
0.00562752855874197 -0.832890014164742 0.262 0.379 1 2Gy_vs_0Gy 1 ARHGEF7
0.00565784863409757 -0.990015911427378 0.083 0.179 1 2Gy_vs_0Gy 1 ADGRL1
0.00575767964312935 0.625934281777462 0.409 0.264 1 2Gy_vs_0Gy 1 AC005670.3
0.00580493775849247 -0.265528261322352 0.825 0.914 1 2Gy_vs_0Gy 1 PACS1
0.00583975148009139 -0.461763435923484 0.563 0.693 1 2Gy_vs_0Gy 1 RHEB
0.00584051259146725 -0.302197461405227 0.925 0.957 1 2Gy_vs_0Gy 1 TTC3
0.00594714291190171 1.78427130894456 0.095 0.021 1 2Gy_vs_0Gy 1 SLC45A4
0.00596103929002637 1.01449956969511 0.234 0.121 1 2Gy_vs_0Gy 1 ZNF496
0.00602022924023482 0.736965594166206 0.202 0.093 1 2Gy_vs_0Gy 1 SLC1A5
0.00606931124542082 -0.432959407276106 0.532 0.693 1 2Gy_vs_0Gy 1 GPBP1L1
0.00620795242817252 1.1113611089477 0.198 0.093 1 2Gy_vs_0Gy 1 LAYN
0.00623595048006316 -0.377205425753105 0.492 0.643 1 2Gy_vs_0Gy 1 ATM
0.00628339913547208 -0.386266171828065 0.71 0.807 1 2Gy_vs_0Gy 1 MIR181A1HG
0.0063182728352746 -0.612780444860918 0.226 0.357 1 2Gy_vs_0Gy 1 AL583808.1
0.0066931710072198 -0.298658315564515 0.702 0.836 1 2Gy_vs_0Gy 1 PFKFB3
0.00673016769192594 -0.369765580788912 0.579 0.721 1 2Gy_vs_0Gy 1 KPNB1
0.00677540024604334 0.619608643528047 0.425 0.3 1 2Gy_vs_0Gy 1 CAND1
0.00683059957734184 1.50955509806313 0.127 0.043 1 2Gy_vs_0Gy 1 GPSM2
0.00707597516206623 -0.314833306413999 0.722 0.864 1 2Gy_vs_0Gy 1 PHF20
0.00712517953065395 -3.65535182861255 0 0.029 1 2Gy_vs_0Gy 1 IQUB
0.00712555738984081 -3.16992500144231 0 0.029 1 2Gy_vs_0Gy 1 TNFSF4
0.00712555738984081 -3.16992500144231 0 0.029 1 2Gy_vs_0Gy 1 RC3H1-IT1
0.00712555738984081 -3.16992500144231 0 0.029 1 2Gy_vs_0Gy 1 AL845331.2
0.00712555738984081 -3.16992500144231 0 0.029 1 2Gy_vs_0Gy 1 STEAP3-AS1
0.00712555738984081 -3.16992500144231 0 0.029 1 2Gy_vs_0Gy 1 ZNF619
0.00712555738984081 -3.16992500144231 0 0.029 1 2Gy_vs_0Gy 1 CD200R1
0.00712555738984081 -3.16992500144231 0 0.029 1 2Gy_vs_0Gy 1 UROC1
0.00712555738984081 -3.16992500144231 0 0.029 1 2Gy_vs_0Gy 1 RNF180
0.00712555738984081 -3.16992500144231 0 0.029 1 2Gy_vs_0Gy 1 AC008438.2
0.00712555738984081 -3.16992500144231 0 0.029 1 2Gy_vs_0Gy 1 C6orf52
0.00712555738984081 -3.16992500144231 0 0.029 1 2Gy_vs_0Gy 1 FRK
0.00712555738984081 -3.16992500144231 0 0.029 1 2Gy_vs_0Gy 1 OPRM1
0.00712555738984081 -3.16992500144231 0 0.029 1 2Gy_vs_0Gy 1 AC005019.2
0.00712555738984081 -3.16992500144231 0 0.029 1 2Gy_vs_0Gy 1 WIPF3
0.00712555738984081 -3.16992500144231 0 0.029 1 2Gy_vs_0Gy 1 CYP51A1-AS1
0.00712555738984081 -3.16992500144231 0 0.029 1 2Gy_vs_0Gy 1 ASNS
0.00712555738984081 -3.16992500144231 0 0.029 1 2Gy_vs_0Gy 1 AC026979.2
0.00712555738984081 -3.16992500144231 0 0.029 1 2Gy_vs_0Gy 1 ZMAT4
0.00712555738984081 -3.16992500144231 0 0.029 1 2Gy_vs_0Gy 1 PRNCR1
0.00712555738984081 -3.16992500144231 0 0.029 1 2Gy_vs_0Gy 1 EPPK1
0.00712555738984081 -3.16992500144231 0 0.029 1 2Gy_vs_0Gy 1 GLIDR
0.00712555738984081 -3.16992500144231 0 0.029 1 2Gy_vs_0Gy 1 PLPPR1
0.00712555738984081 -3.16992500144231 0 0.029 1 2Gy_vs_0Gy 1 SLC31A2
0.00712555738984081 -3.16992500144231 0 0.029 1 2Gy_vs_0Gy 1 SARDH
0.00712555738984081 -3.16992500144231 0 0.029 1 2Gy_vs_0Gy 1 ANO4
0.00712555738984081 -3.16992500144231 0 0.029 1 2Gy_vs_0Gy 1 RHOF
0.00712555738984081 -3.16992500144231 0 0.029 1 2Gy_vs_0Gy 1 LINC00562
0.00712555738984081 -3.16992500144231 0 0.029 1 2Gy_vs_0Gy 1 AC108134.2
0.00712555738984081 -3.16992500144231 0 0.029 1 2Gy_vs_0Gy 1 PLLP
0.00712555738984081 -3.16992500144231 0 0.029 1 2Gy_vs_0Gy 1 AC087164.1
0.00712555738984081 -3.16992500144231 0 0.029 1 2Gy_vs_0Gy 1 AC091180.5
0.00712555738984081 -3.16992500144231 0 0.029 1 2Gy_vs_0Gy 1 UNC13D
0.00712555738984081 -3.16992500144231 0 0.029 1 2Gy_vs_0Gy 1 LAMA1
0.00712555738984081 -3.16992500144231 0 0.029 1 2Gy_vs_0Gy 1 AC011815.2
0.00712555738984081 -3.16992500144231 0 0.029 1 2Gy_vs_0Gy 1 AC022655.1
0.00712555738984081 -3.16992500144231 0 0.029 1 2Gy_vs_0Gy 1 AC011442.1
0.00712555738984081 -3.16992500144231 0 0.029 1 2Gy_vs_0Gy 1 B9D2
0.00712555738984081 -3.16992500144231 0 0.029 1 2Gy_vs_0Gy 1 AC010519.1
0.00712555738984081 -3.16992500144231 0 0.029 1 2Gy_vs_0Gy 1 AC006116.8
0.00712555738984081 -3.16992500144231 0 0.029 1 2Gy_vs_0Gy 1 CR381670.2
0.00712555738984081 -3.16992500144231 0 0.029 1 2Gy_vs_0Gy 1 AP000692.1
0.00712555738984081 -3.16992500144231 0 0.029 1 2Gy_vs_0Gy 1 AP000553.8
0.00712555738984081 -3.16992500144231 0 0.029 1 2Gy_vs_0Gy 1 AC107419.1
0.00712555738984081 -3.16992500144231 0 0.029 1 2Gy_vs_0Gy 1 AC245140.2
0.00720090960632121 -1.72246602447109 0.044 0.114 1 2Gy_vs_0Gy 1 SSB
0.00720844187186574 -1.10175349880073 0.087 0.179 1 2Gy_vs_0Gy 1 RMRP
0.00723481644019845 -0.45408269884186 0.647 0.771 1 2Gy_vs_0Gy 1 FOXK2
0.00725156105969565 -0.476813696865534 0.484 0.629 1 2Gy_vs_0Gy 1 MSN
0.00725713473933563 1.17666514767932 0.254 0.143 1 2Gy_vs_0Gy 1 SCLT1
0.00727232918638223 0.951090399519053 0.254 0.143 1 2Gy_vs_0Gy 1 AIMP1
0.00730750626468234 -1.13750352374994 0.052 0.129 1 2Gy_vs_0Gy 1 TBC1D1
0.00732549351928617 -0.573821943115956 0.278 0.407 1 2Gy_vs_0Gy 1 RPS6KB1
0.00736866383334795 -0.446074907066364 0.563 0.7 1 2Gy_vs_0Gy 1 CYFIP1
0.00742459544569681 -0.619296232750279 0.433 0.55 1 2Gy_vs_0Gy 1 KIF3C
0.00749974472523818 -1.46466826700344 0.048 0.121 1 2Gy_vs_0Gy 1 EMC7
0.00751570343610114 -0.963474123974886 0.075 0.164 1 2Gy_vs_0Gy 1 SLC2A4RG
0.00757061129597 0.539026216554297 0.31 0.179 1 2Gy_vs_0Gy 1 MIR4500HG
0.00757935242657074 0.422092256812794 0.468 0.314 1 2Gy_vs_0Gy 1 HIVEP2
0.00758780335254158 -0.636492801361238 0.401 0.521 1 2Gy_vs_0Gy 1 SAE1
0.00761640979635325 -0.274641025481777 0.865 0.936 1 2Gy_vs_0Gy 1 SETD5
0.00762711813609581 -0.515192222416982 0.857 0.9 1 2Gy_vs_0Gy 1 KDM1A
0.00765150455535028 -0.900464326449086 0.171 0.279 1 2Gy_vs_0Gy 1 GRSF1
0.00775220057487538 -2.43295940727611 0.008 0.05 1 2Gy_vs_0Gy 1 HIGD2A
0.00779594151059318 1.21089678249862 0.147 0.057 1 2Gy_vs_0Gy 1 MAPRE2
0.00783904870258529 -2.26303440583379 0.008 0.05 1 2Gy_vs_0Gy 1 AC007402.1
0.00783904870258529 -2.26303440583379 0.008 0.05 1 2Gy_vs_0Gy 1 MOAP1
0.00783904870258529 -2.26303440583379 0.008 0.05 1 2Gy_vs_0Gy 1 FIZ1
0.00783904870258529 -2.26303440583379 0.008 0.05 1 2Gy_vs_0Gy 1 AL031666.3
0.00786498106386891 -0.793549122532574 0.171 0.286 1 2Gy_vs_0Gy 1 ANKRD52
0.00788138109926423 -0.502162195668643 0.706 0.821 1 2Gy_vs_0Gy 1 AL139260.1
0.00794743637903282 -1.13750352374994 0.083 0.171 1 2Gy_vs_0Gy 1 SNX16
0.00797706654598535 -1.43295940727611 0.044 0.114 1 2Gy_vs_0Gy 1 FAHD1
0.00801729407130587 -0.279585582097642 0.639 0.771 1 2Gy_vs_0Gy 1 MTAP
0.00818786110611339 -0.369805678484572 0.607 0.743 1 2Gy_vs_0Gy 1 CRK
0.00850290606608541 -0.310647998767861 0.845 0.929 1 2Gy_vs_0Gy 1 SHC4
0.00851008229983509 -0.260635909785277 0.956 0.986 1 2Gy_vs_0Gy 1 BTBD9
0.0085109099920455 0.647698256069119 0.349 0.221 1 2Gy_vs_0Gy 1 KDELR2
0.00851316814654682 -0.22577823617583 0.802 0.929 1 2Gy_vs_0Gy 1 VSNL1
0.00853992095183569 -1.10325396179702 0.095 0.186 1 2Gy_vs_0Gy 1 FAAP20
0.00861086467179629 -0.489169228856058 0.595 0.721 1 2Gy_vs_0Gy 1 ARHGAP20
0.00862213252725196 -1.60006939311136 0.06 0.136 1 2Gy_vs_0Gy 1 AC090518.1
0.00865387745025796 -1.47602812916799 0.04 0.107 1 2Gy_vs_0Gy 1 HSF4
0.00881807756895831 2.23946593469539 0.063 0.007 1 2Gy_vs_0Gy 1 NUDT16
0.00881807756895831 2.23946593469539 0.063 0.007 1 2Gy_vs_0Gy 1 EMP2
0.00891262758700293 -0.505764715212499 0.369 0.514 1 2Gy_vs_0Gy 1 DPP8
0.00893592359503292 -0.925999418556223 0.103 0.2 1 2Gy_vs_0Gy 1 NUTF2
0.00896390906651352 -0.438352666046325 0.552 0.679 1 2Gy_vs_0Gy 1 WASF2
0.00908296572267643 -0.789103217501382 0.067 0.15 1 2Gy_vs_0Gy 1 GEM
0.00911267727285969 -1.92599941855622 0.032 0.093 1 2Gy_vs_0Gy 1 XKRX
0.00921624094780561 -0.480452011754949 0.548 0.7 1 2Gy_vs_0Gy 1 NPLOC4
0.00927813643160041 0.736965594166206 0.306 0.186 1 2Gy_vs_0Gy 1 EEF2
0.00930403237149199 -1.52606881166759 0.036 0.1 1 2Gy_vs_0Gy 1 AC007952.4
0.0093624253521239 -2.16992500144231 0.012 0.057 1 2Gy_vs_0Gy 1 VIPR1
0.0093624253521239 -2.43295940727611 0.012 0.057 1 2Gy_vs_0Gy 1 LMO7-AS1
0.00945023962201733 -0.368387405980022 0.587 0.729 1 2Gy_vs_0Gy 1 MAPK14
0.0094859622394437 -0.887525270741587 0.099 0.193 1 2Gy_vs_0Gy 1 KIAA1614
0.00950349905470546 -2.01792190799726 0.012 0.057 1 2Gy_vs_0Gy 1 LINC01504
0.00950947581411376 -0.928916901938517 0.155 0.257 1 2Gy_vs_0Gy 1 NCL
0.00956998664341003 -0.468760128703953 0.46 0.607 1 2Gy_vs_0Gy 1 HECTD1
0.009765458111792 -1.12101540096137 0.079 0.164 1 2Gy_vs_0Gy 1 CATSPER2
0.0100001411877354 -0.289123634702455 0.71 0.85 1 2Gy_vs_0Gy 1 USP32
0.0101189171654107 -0.977279923499917 0.095 0.186 1 2Gy_vs_0Gy 1 DNTTIP2
0.0101308227252966 -0.271139455470849 0.591 0.757 1 2Gy_vs_0Gy 1 LRRC8C
0.0102082747569538 1.95935801550265 0.087 0.021 1 2Gy_vs_0Gy 1 ZNF253
0.0103190925799127 -0.874963954155219 0.151 0.257 1 2Gy_vs_0Gy 1 CCDC47
0.0103646167102123 -1.65535182861255 0.028 0.086 1 2Gy_vs_0Gy 1 UBE2T
0.0104391290736102 0.79246070675791 0.278 0.164 1 2Gy_vs_0Gy 1 L2HGDH
0.0104595610371391 -1.96347412397489 0.02 0.071 1 2Gy_vs_0Gy 1 TRIB3
0.0104767654080676 -0.786596361890807 0.067 0.15 1 2Gy_vs_0Gy 1 ZNF525
0.0104770678871125 -1.84799690655495 0.016 0.064 1 2Gy_vs_0Gy 1 WFIKKN1
0.0104770678871125 -1.84799690655495 0.016 0.064 1 2Gy_vs_0Gy 1 TRADD
0.0104770678871125 -1.84799690655495 0.016 0.064 1 2Gy_vs_0Gy 1 DHRS11
0.0106561248106661 -1.54843662469604 0.028 0.086 1 2Gy_vs_0Gy 1 KLHL11
0.0106689161248711 -1.84799690655495 0.02 0.071 1 2Gy_vs_0Gy 1 SGF29
0.0106689161248711 -1.84799690655495 0.02 0.071 1 2Gy_vs_0Gy 1 C17orf49
0.0107046877301156 -0.385546464801324 0.496 0.643 1 2Gy_vs_0Gy 1 PPM1E
0.0107109579733089 -0.401798475789646 0.615 0.729 1 2Gy_vs_0Gy 1 ARFGEF2
0.0107622491515385 0.519512222641308 0.468 0.336 1 2Gy_vs_0Gy 1 TCERG1
0.0107649761698917 -0.816970010934326 0.131 0.229 1 2Gy_vs_0Gy 1 HEXB
0.0109004106467192 -0.272610665416877 0.956 0.971 1 2Gy_vs_0Gy 1 GOLGA4
0.0109015701345373 -1.72246602447109 0.02 0.071 1 2Gy_vs_0Gy 1 AC093928.1
0.0109015701345373 -1.72246602447109 0.02 0.071 1 2Gy_vs_0Gy 1 MZT1
0.0109816568593438 0.368387405980022 0.778 0.729 1 2Gy_vs_0Gy 1 MGP
0.010983870356621 -0.397831183872504 0.575 0.714 1 2Gy_vs_0Gy 1 ZMYND8
0.0110126155329125 0.772155022628506 0.242 0.136 1 2Gy_vs_0Gy 1 CADM3
0.0110730164668097 -0.347336906190805 0.742 0.836 1 2Gy_vs_0Gy 1 TRPM7
0.0110865504512965 1.30728131892296 0.159 0.071 1 2Gy_vs_0Gy 1 FADS1
0.0110959373141518 -1.37851162325373 0.028 0.086 1 2Gy_vs_0Gy 1 FUT4
0.0110959373141518 -1.37851162325373 0.028 0.086 1 2Gy_vs_0Gy 1 FOXG1-AS1
0.0111024497696537 -0.591088603517998 0.325 0.443 1 2Gy_vs_0Gy 1 TAOK3
0.011196255870886 -0.751781591295647 0.083 0.171 1 2Gy_vs_0Gy 1 TNR
0.0112866314703333 -0.31748218985617 0.964 0.986 1 2Gy_vs_0Gy 1 PAK3
0.0113100566088667 -1.36257007938471 0.016 0.064 1 2Gy_vs_0Gy 1 AC084816.1
0.0113141987472774 -0.43823434931678 0.413 0.543 1 2Gy_vs_0Gy 1 PRPF3
0.011341669725915 -0.385171508321841 0.524 0.679 1 2Gy_vs_0Gy 1 ATXN10
0.0113507748216744 0.76418706290123 0.262 0.15 1 2Gy_vs_0Gy 1 IGSF11
0.0113611763407202 1.2844533894687 0.159 0.071 1 2Gy_vs_0Gy 1 NARS
0.0113753586596705 0.549338590990434 0.31 0.186 1 2Gy_vs_0Gy 1 CDKL3
0.0113766885384503 -0.84799690655495 0.123 0.221 1 2Gy_vs_0Gy 1 SCAMP3
0.0114484771925387 -0.226183721134177 1 0.993 1 2Gy_vs_0Gy 1 MT-ND5
0.0114843257469998 -0.205078271033731 0.992 0.993 1 2Gy_vs_0Gy 1 MAP4
0.0115747772040676 -0.678071905112638 0.222 0.336 1 2Gy_vs_0Gy 1 ZMIZ1
0.0116818803725351 -1.0703893278914 0.103 0.193 1 2Gy_vs_0Gy 1 FBXO36
0.0117502303300888 -0.255729605210561 0.861 0.943 1 2Gy_vs_0Gy 1 HERC1
0.0117600290727785 1.21809228390282 0.194 0.1 1 2Gy_vs_0Gy 1 PAIP1
0.0118247718699077 -0.522326409981771 0.667 0.764 1 2Gy_vs_0Gy 1 HLA-B
0.0118885496693021 -1.20163386116965 0.056 0.129 1 2Gy_vs_0Gy 1 NTSR1
0.0119270949037217 -0.500774791503678 0.27 0.4 1 2Gy_vs_0Gy 1 PDE1C
0.0119641648436193 1.4374053123073 0.119 0.043 1 2Gy_vs_0Gy 1 NEMP1
0.0120631813427864 -0.429167828113732 0.532 0.65 1 2Gy_vs_0Gy 1 DPY19L1
0.0120956392425375 -1.0703893278914 0.087 0.171 1 2Gy_vs_0Gy 1 LAMTOR5
0.0122534910035346 -0.50750636064116 0.444 0.571 1 2Gy_vs_0Gy 1 STK24
0.0122680437178021 -0.327885550183762 0.738 0.857 1 2Gy_vs_0Gy 1 MID1
0.012273856181465 -0.28662952224625 0.956 0.993 1 2Gy_vs_0Gy 1 MICAL3
0.0122928213435837 -0.26693886028971 0.988 0.986 1 2Gy_vs_0Gy 1 SYNJ2
0.0123289004889864 2.85244281158614 0.044 0 1 2Gy_vs_0Gy 1 PCF11-AS1
0.0124874413817304 -0.327989847674564 0.726 0.821 1 2Gy_vs_0Gy 1 ANKRD12
0.0124900424301196 -0.522010595093234 0.242 0.371 1 2Gy_vs_0Gy 1 ACIN1
0.0125239564387695 -0.267222202797228 0.841 0.879 1 2Gy_vs_0Gy 1 ATXN2
0.0126252180706825 0.664815808410371 0.29 0.171 1 2Gy_vs_0Gy 1 EXTL3
0.0126993251224207 -0.418975177840405 0.583 0.729 1 2Gy_vs_0Gy 1 CEP112
0.0127250232512077 -1.07932245266141 0.071 0.15 1 2Gy_vs_0Gy 1 ACYP1
0.0128344155708062 -0.49346414623566 0.389 0.529 1 2Gy_vs_0Gy 1 BCLAF1
0.0128775170890493 -0.393881885293416 0.472 0.621 1 2Gy_vs_0Gy 1 ZFC3H1
0.0128908712650251 -0.302427844133881 0.567 0.75 1 2Gy_vs_0Gy 1 SIK2
0.0129751333218674 -0.333423733725192 0.413 0.571 1 2Gy_vs_0Gy 1 DNM2
0.0129862217798037 -0.316358814256573 0.758 0.85 1 2Gy_vs_0Gy 1 AC097518.2
0.0129993356335949 0.716787712228576 0.218 0.114 1 2Gy_vs_0Gy 1 ZNF329
0.0130694968252071 0.42240088769233 0.548 0.414 1 2Gy_vs_0Gy 1 ELP4
0.0131079912441564 0.393708989838332 0.718 0.629 1 2Gy_vs_0Gy 1 PKD2
0.0132012426899465 -0.334117503895276 0.54 0.693 1 2Gy_vs_0Gy 1 COL4A6
0.0132200393778438 -0.196984929610954 0.988 1 1 2Gy_vs_0Gy 1 KALRN
0.0132705034987005 1.52123690311077 0.159 0.071 1 2Gy_vs_0Gy 1 LINGO2
0.0132746467268441 -0.705977901682522 0.175 0.279 1 2Gy_vs_0Gy 1 DHX30
0.0132882195495684 -0.84799690655495 0.091 0.179 1 2Gy_vs_0Gy 1 ZNF276
0.0134192871800812 -0.640671933307444 0.321 0.421 1 2Gy_vs_0Gy 1 STYXL1
0.0135189985336281 -1.72770267283724 0.075 0.15 1 2Gy_vs_0Gy 1 AC002429.2
0.0136164449586953 -1.05444778402238 0.119 0.207 1 2Gy_vs_0Gy 1 BRK1
0.0137273699928858 -0.441179914081075 0.52 0.679 1 2Gy_vs_0Gy 1 KCNK13
0.0138395612927542 -0.528718390081537 0.321 0.443 1 2Gy_vs_0Gy 1 STXBP1
0.0138504748259131 -0.912127243974666 0.052 0.121 1 2Gy_vs_0Gy 1 ELMO1
0.0138739307800529 -0.377367081312789 0.409 0.564 1 2Gy_vs_0Gy 1 PDE4DIP
0.013910005654245 -0.377106172542589 0.512 0.657 1 2Gy_vs_0Gy 1 TMOD3
0.0139608912768397 -0.610668214913631 0.401 0.529 1 2Gy_vs_0Gy 1 TP53BP1
0.013978889798296 -0.243706144899372 0.972 1 1 2Gy_vs_0Gy 1 ZNF536
0.0142239655323036 -0.403433454972934 0.948 0.943 1 2Gy_vs_0Gy 1 CALD1
0.0143647537309048 -1.28856949794093 0.048 0.114 1 2Gy_vs_0Gy 1 YIF1B
0.0143748890859499 -2.43295940727611 0.004 0.036 1 2Gy_vs_0Gy 1 DNAJC27-AS1
0.0143748890859499 -2.43295940727611 0.004 0.036 1 2Gy_vs_0Gy 1 LINC02484
0.0143748890859499 -2.43295940727611 0.004 0.036 1 2Gy_vs_0Gy 1 AC005537.1
0.0143748890859499 -2.43295940727611 0.004 0.036 1 2Gy_vs_0Gy 1 AL355490.2
0.0143748890859499 -2.43295940727611 0.004 0.036 1 2Gy_vs_0Gy 1 AP002833.1
0.0143748890859499 -2.43295940727611 0.004 0.036 1 2Gy_vs_0Gy 1 RANGRF
0.0143748890859499 -2.43295940727611 0.004 0.036 1 2Gy_vs_0Gy 1 IRF2BP1
0.0143748890859499 -2.43295940727611 0.004 0.036 1 2Gy_vs_0Gy 1 LINC01426
0.0143748890859499 -2.43295940727611 0.004 0.036 1 2Gy_vs_0Gy 1 CLTRN
0.0143934574772579 -0.26216505055537 0.94 0.979 1 2Gy_vs_0Gy 1 USP34
0.0144447706646369 0.791413378188583 0.238 0.136 1 2Gy_vs_0Gy 1 AL731577.2
0.0144485908172877 0.659486841488489 0.361 0.243 1 2Gy_vs_0Gy 1 CYB5R4
0.0145347699086716 1.61143471208235 0.083 0.021 1 2Gy_vs_0Gy 1 GRIK1
0.0146746076125888 0.589408405752348 0.357 0.236 1 2Gy_vs_0Gy 1 AP3S1
0.0146922633249231 -0.345496566025767 0.508 0.664 1 2Gy_vs_0Gy 1 NEDD4
0.0147656753302826 -0.355936987052261 0.429 0.586 1 2Gy_vs_0Gy 1 DAG1
0.0147930500590646 -0.640554826684474 0.298 0.407 1 2Gy_vs_0Gy 1 IFT43
0.0148023570859332 1.39993060688864 0.071 0.014 1 2Gy_vs_0Gy 1 GPATCH11
0.0149473604973195 0.540273683161109 0.27 0.157 1 2Gy_vs_0Gy 1 RBM28
0.0149531329137564 -0.921997487998727 0.123 0.214 1 2Gy_vs_0Gy 1 FBXO30
0.0149846930098856 -0.439273181208309 0.484 0.636 1 2Gy_vs_0Gy 1 COMMD10
0.0150155645196856 0.880701071627656 0.298 0.193 1 2Gy_vs_0Gy 1 ZNF81
0.0153144223267284 1.3536369546147 0.083 0.021 1 2Gy_vs_0Gy 1 POLE2
0.0153489345027366 -0.292935891547656 0.821 0.886 1 2Gy_vs_0Gy 1 ANO10
0.0153854202123054 0.611434712082347 0.27 0.157 1 2Gy_vs_0Gy 1 NDUFA4
0.0153990037849366 -0.57400328873129 0.417 0.557 1 2Gy_vs_0Gy 1 CHD4
0.0156958246550701 -0.290587535814934 0.893 0.95 1 2Gy_vs_0Gy 1 SMG6
0.0157773016072347 -0.314108590428063 0.619 0.771 1 2Gy_vs_0Gy 1 BRD4
0.0159534302949427 -0.201377814484998 0.849 0.886 1 2Gy_vs_0Gy 1 RBFOX2
0.0162047042054644 -0.307428525192247 0.667 0.814 1 2Gy_vs_0Gy 1 GPATCH2L
0.0162362860152359 -0.130923318050564 0.992 1 1 2Gy_vs_0Gy 1 HDAC9
0.016356871457296 1.73696559416621 0.103 0.036 1 2Gy_vs_0Gy 1 UNC50
0.0163874200232978 -1.11718353937034 0.107 0.193 1 2Gy_vs_0Gy 1 AZIN2
0.0163974775612913 -0.915111102413487 0.131 0.221 1 2Gy_vs_0Gy 1 TMEM267
0.0164527927087235 0.347553902562857 0.448 0.314 1 2Gy_vs_0Gy 1 DGKH
0.0165300024308102 -0.928167255238933 0.119 0.207 1 2Gy_vs_0Gy 1 TSC2
0.0165489203691817 -0.597770277021776 0.373 0.507 1 2Gy_vs_0Gy 1 NCOR2
0.0165801430204697 -1.30742852519225 0.087 0.164 1 2Gy_vs_0Gy 1 CCN3
0.0168036851904412 2.15200309344505 0.056 0.007 1 2Gy_vs_0Gy 1 UBE2D3-AS1
0.0168311439215538 -0.394444171671054 0.933 0.943 1 2Gy_vs_0Gy 1 FOXP1
0.0168624690289695 -0.348236728370679 0.536 0.671 1 2Gy_vs_0Gy 1 NUP98
0.0168903887143491 2.05889368905357 0.056 0.007 1 2Gy_vs_0Gy 1 NOB1
0.016896968161542 -0.757799097583372 0.194 0.293 1 2Gy_vs_0Gy 1 RILPL1
0.0169166310046435 -0.556534092394639 0.179 0.286 1 2Gy_vs_0Gy 1 LINC02745
0.0169866356162328 -0.432959407276106 0.226 0.343 1 2Gy_vs_0Gy 1 HNRNPL
0.0170771964672759 1.15200309344505 0.135 0.057 1 2Gy_vs_0Gy 1 NPIPB4
0.0171422566014643 -1.24031432933371 0.06 0.129 1 2Gy_vs_0Gy 1 GID4
0.0171790983988413 2.73696559416621 0.04 0 1 2Gy_vs_0Gy 1 FGF5
0.0171838507434018 2.95935801550265 0.04 0 1 2Gy_vs_0Gy 1 DHRS3
0.0171997694480556 -0.200764820097117 0.933 0.971 1 2Gy_vs_0Gy 1 KIF1B
0.0175237811636417 -0.570012159255185 0.27 0.379 1 2Gy_vs_0Gy 1 ZDHHC13
0.0176334531756942 -0.385024930212404 0.552 0.664 1 2Gy_vs_0Gy 1 PVT1
0.0176718782114741 -1.29865831556452 0.099 0.179 1 2Gy_vs_0Gy 1 FAU
0.0176952427053961 0.207498206036754 0.988 0.929 1 2Gy_vs_0Gy 1 LINC00486
0.0177751088679063 -0.401129925915749 0.738 0.814 1 2Gy_vs_0Gy 1 VCL
0.0177891806555198 1.47393118833241 0.056 0.007 1 2Gy_vs_0Gy 1 LINC01098
0.0177961233308138 1.02194255288068 0.274 0.179 1 2Gy_vs_0Gy 1 KPNA3
0.0179542862083475 -1.40053792958373 0.056 0.121 1 2Gy_vs_0Gy 1 NOTCH3
0.0180057059588526 -0.414343729108759 0.437 0.571 1 2Gy_vs_0Gy 1 CSNK1G3
0.0180446604786694 -0.477628456609835 0.369 0.486 1 2Gy_vs_0Gy 1 SRSF5
0.0180450984127357 0.75607441711391 0.226 0.129 1 2Gy_vs_0Gy 1 CLTCL1
0.0182640983374591 -0.328325866085513 0.353 0.493 1 2Gy_vs_0Gy 1 RNF213
0.0183172694990599 1.69632360966886 0.091 0.029 1 2Gy_vs_0Gy 1 STIL
0.0183200171492239 0.67137725253863 0.25 0.15 1 2Gy_vs_0Gy 1 UBE2F
0.0183424800201312 1.33963009662082 0.123 0.05 1 2Gy_vs_0Gy 1 L3HYPDH
0.0186547325334408 -0.708272142888337 0.198 0.3 1 2Gy_vs_0Gy 1 ZCCHC14
0.0186802650013735 2.09060254878091 0.067 0.014 1 2Gy_vs_0Gy 1 ZNF426
0.0188004032785611 1.88896868761126 0.067 0.014 1 2Gy_vs_0Gy 1 AC023509.6
0.0190292594717921 0.498805856971442 0.31 0.193 1 2Gy_vs_0Gy 1 SGK3
0.0191766983167591 -0.720241359356577 0.187 0.286 1 2Gy_vs_0Gy 1 PDPK1
0.0191863766727203 -2.26303440583379 0.008 0.043 1 2Gy_vs_0Gy 1 LHCGR
0.0191863766727203 -2.26303440583379 0.008 0.043 1 2Gy_vs_0Gy 1 AP000779.1
0.0191863766727203 -2.26303440583379 0.008 0.043 1 2Gy_vs_0Gy 1 SEMA7A
0.0191863766727203 -2.26303440583379 0.008 0.043 1 2Gy_vs_0Gy 1 ZBED1
0.0191884879566977 -1.58496250072116 0.032 0.086 1 2Gy_vs_0Gy 1 PLA2G4B
0.0192254034021325 1.67556504950206 0.079 0.021 1 2Gy_vs_0Gy 1 SCARA3
0.0192254034021325 1.67556504950206 0.079 0.021 1 2Gy_vs_0Gy 1 TUBGCP6
0.0193819489063538 -0.212178035845644 0.964 0.964 1 2Gy_vs_0Gy 1 SRSF11
0.0193881588430065 -2.0703893278914 0.008 0.043 1 2Gy_vs_0Gy 1 LINC02585
0.0193881588430065 -2.0703893278914 0.008 0.043 1 2Gy_vs_0Gy 1 FIBIN
0.0193881588430065 -2.0703893278914 0.008 0.043 1 2Gy_vs_0Gy 1 AP003086.1
0.0193881588430065 -2.0703893278914 0.008 0.043 1 2Gy_vs_0Gy 1 AC092287.1
0.0193881588430065 -2.0703893278914 0.008 0.043 1 2Gy_vs_0Gy 1 CCDC189
0.0193881588430065 -2.0703893278914 0.008 0.043 1 2Gy_vs_0Gy 1 LINC02193
0.0193881588430065 -2.0703893278914 0.008 0.043 1 2Gy_vs_0Gy 1 LRP3
0.0193909223696508 -0.664550765459019 0.187 0.286 1 2Gy_vs_0Gy 1 KMT2B
0.0194356108000471 -0.598018653546602 0.313 0.414 1 2Gy_vs_0Gy 1 DNHD1
0.01943718323181 -0.267564064314308 0.778 0.893 1 2Gy_vs_0Gy 1 ZFR
0.0194493222301108 -0.793549122532573 0.234 0.329 1 2Gy_vs_0Gy 1 TTLL3
0.0195042880370975 -0.314962197877655 0.706 0.779 1 2Gy_vs_0Gy 1 RC3H1
0.0195062567398027 0.274399724804777 0.46 0.336 1 2Gy_vs_0Gy 1 HSPA5
0.0195381581742017 -0.319820431925371 0.552 0.729 1 2Gy_vs_0Gy 1 DENND4C
0.0195759328898927 -1.28409602136162 0.056 0.121 1 2Gy_vs_0Gy 1 TPRN
0.0196149491281159 -0.420733104942847 0.635 0.721 1 2Gy_vs_0Gy 1 HERC2
0.019688978452667 -1.48542682717024 0.032 0.086 1 2Gy_vs_0Gy 1 FAM200A
0.0197303709984815 -0.46948528330122 0.325 0.443 1 2Gy_vs_0Gy 1 G3BP1
0.0197572626212221 -0.481869007757053 0.413 0.529 1 2Gy_vs_0Gy 1 CCAR1
0.0198397893150744 -0.496233582126825 0.365 0.5 1 2Gy_vs_0Gy 1 XRRA1
0.0199834133237967 -3.43295940727611 0 0.021 1 2Gy_vs_0Gy 1 LMO3
0.0199834133237967 -3.16992500144231 0 0.021 1 2Gy_vs_0Gy 1 AC090125.1
0.0199836842299652 -2.84799690655495 0 0.021 1 2Gy_vs_0Gy 1 C1QTNF12
0.0199836842299652 -2.84799690655495 0 0.021 1 2Gy_vs_0Gy 1 Z98884.1
0.0199836842299652 -2.84799690655495 0 0.021 1 2Gy_vs_0Gy 1 AL139424.2
0.0199836842299652 -2.84799690655495 0 0.021 1 2Gy_vs_0Gy 1 CTRC
0.0199836842299652 -2.84799690655495 0 0.021 1 2Gy_vs_0Gy 1 THEMIS2
0.0199836842299652 -2.84799690655495 0 0.021 1 2Gy_vs_0Gy 1 LINC02801
0.0199836842299652 -2.84799690655495 0 0.021 1 2Gy_vs_0Gy 1 AP4B1-AS1
0.0199836842299652 -2.84799690655495 0 0.021 1 2Gy_vs_0Gy 1 NCF2
0.0199836842299652 -2.84799690655495 0 0.021 1 2Gy_vs_0Gy 1 C1orf143
0.0199836842299652 -2.84799690655495 0 0.021 1 2Gy_vs_0Gy 1 AL513314.2
0.0199836842299652 -2.84799690655495 0 0.021 1 2Gy_vs_0Gy 1 AC018731.1
0.0199836842299652 -2.84799690655495 0 0.021 1 2Gy_vs_0Gy 1 SLC4A10
0.0199836842299652 -2.84799690655495 0 0.021 1 2Gy_vs_0Gy 1 HOXD-AS2
0.0199836842299652 -2.84799690655495 0 0.021 1 2Gy_vs_0Gy 1 C2CD6
0.0199836842299652 -2.84799690655495 0 0.021 1 2Gy_vs_0Gy 1 AC093382.1
0.0199836842299652 -2.84799690655495 0 0.021 1 2Gy_vs_0Gy 1 SP140
0.0199836842299652 -2.84799690655495 0 0.021 1 2Gy_vs_0Gy 1 BOK-AS1
0.0199836842299652 -2.84799690655495 0 0.021 1 2Gy_vs_0Gy 1 DHFR2
0.0199836842299652 -2.84799690655495 0 0.021 1 2Gy_vs_0Gy 1 AC026341.2
0.0199836842299652 -2.84799690655495 0 0.021 1 2Gy_vs_0Gy 1 ITGB5-AS1
0.0199836842299652 -2.84799690655495 0 0.021 1 2Gy_vs_0Gy 1 LINC01471
0.0199836842299652 -2.84799690655495 0 0.021 1 2Gy_vs_0Gy 1 ART3
0.0199836842299652 -2.84799690655495 0 0.021 1 2Gy_vs_0Gy 1 AC104819.3
0.0199836842299652 -2.84799690655495 0 0.021 1 2Gy_vs_0Gy 1 PTGER4
0.0199836842299652 -2.84799690655495 0 0.021 1 2Gy_vs_0Gy 1 AC022101.1
0.0199836842299652 -2.84799690655495 0 0.021 1 2Gy_vs_0Gy 1 GPRIN1
0.0199836842299652 -2.84799690655495 0 0.021 1 2Gy_vs_0Gy 1 B3GALT4
0.0199836842299652 -2.84799690655495 0 0.021 1 2Gy_vs_0Gy 1 ETV7
0.0199836842299652 -2.84799690655495 0 0.021 1 2Gy_vs_0Gy 1 KCNQ5
0.0199836842299652 -2.84799690655495 0 0.021 1 2Gy_vs_0Gy 1 Z95118.2
0.0199836842299652 -2.84799690655495 0 0.021 1 2Gy_vs_0Gy 1 TARID
0.0199836842299652 -2.84799690655495 0 0.021 1 2Gy_vs_0Gy 1 RAMACL
0.0199836842299652 -2.84799690655495 0 0.021 1 2Gy_vs_0Gy 1 LINC01615
0.0199836842299652 -2.84799690655495 0 0.021 1 2Gy_vs_0Gy 1 AC004837.4
0.0199836842299652 -2.84799690655495 0 0.021 1 2Gy_vs_0Gy 1 AC009365.4
0.0199836842299652 -2.84799690655495 0 0.021 1 2Gy_vs_0Gy 1 WEE2-AS1
0.0199836842299652 -2.84799690655495 0 0.021 1 2Gy_vs_0Gy 1 MTRNR2L6
0.0199836842299652 -2.84799690655495 0 0.021 1 2Gy_vs_0Gy 1 AC005998.1
0.0199836842299652 -2.84799690655495 0 0.021 1 2Gy_vs_0Gy 1 AF131215.6
0.0199836842299652 -2.84799690655495 0 0.021 1 2Gy_vs_0Gy 1 SGCZ
0.0199836842299652 -2.84799690655495 0 0.021 1 2Gy_vs_0Gy 1 CLVS1
0.0199836842299652 -2.84799690655495 0 0.021 1 2Gy_vs_0Gy 1 GLIS3-AS1
0.0199836842299652 -2.84799690655495 0 0.021 1 2Gy_vs_0Gy 1 AL158828.1
0.0199836842299652 -2.84799690655495 0 0.021 1 2Gy_vs_0Gy 1 LINC00702
0.0199836842299652 -2.84799690655495 0 0.021 1 2Gy_vs_0Gy 1 PRKCQ-AS1
0.0199836842299652 -2.84799690655495 0 0.021 1 2Gy_vs_0Gy 1 AC022540.1
0.0199836842299652 -2.84799690655495 0 0.021 1 2Gy_vs_0Gy 1 SIGIRR
0.0199836842299652 -2.84799690655495 0 0.021 1 2Gy_vs_0Gy 1 AP006284.1
0.0199836842299652 -2.84799690655495 0 0.021 1 2Gy_vs_0Gy 1 TIMM10
0.0199836842299652 -2.84799690655495 0 0.021 1 2Gy_vs_0Gy 1 AP001363.1
0.0199836842299652 -2.84799690655495 0 0.021 1 2Gy_vs_0Gy 1 ROM1
0.0199836842299652 -2.84799690655495 0 0.021 1 2Gy_vs_0Gy 1 KCNK7
0.0199836842299652 -2.84799690655495 0 0.021 1 2Gy_vs_0Gy 1 AP001107.1
0.0199836842299652 -2.84799690655495 0 0.021 1 2Gy_vs_0Gy 1 TMEM45B
0.0199836842299652 -2.84799690655495 0 0.021 1 2Gy_vs_0Gy 1 SMIM41
0.0199836842299652 -2.84799690655495 0 0.021 1 2Gy_vs_0Gy 1 AC025165.2
0.0199836842299652 -2.84799690655495 0 0.021 1 2Gy_vs_0Gy 1 LINC02408
0.0199836842299652 -2.84799690655495 0 0.021 1 2Gy_vs_0Gy 1 ATP8A2
0.0199836842299652 -2.84799690655495 0 0.021 1 2Gy_vs_0Gy 1 MTUS2-AS1
0.0199836842299652 -2.84799690655495 0 0.021 1 2Gy_vs_0Gy 1 AL390800.1
0.0199836842299652 -2.84799690655495 0 0.021 1 2Gy_vs_0Gy 1 LINC00640
0.0199836842299652 -2.84799690655495 0 0.021 1 2Gy_vs_0Gy 1 AL049838.1
0.0199836842299652 -2.84799690655495 0 0.021 1 2Gy_vs_0Gy 1 FAM71D
0.0199836842299652 -2.84799690655495 0 0.021 1 2Gy_vs_0Gy 1 ZC2HC1C
0.0199836842299652 -2.84799690655495 0 0.021 1 2Gy_vs_0Gy 1 SAMD15
0.0199836842299652 -2.84799690655495 0 0.021 1 2Gy_vs_0Gy 1 FAM189A1
0.0199836842299652 -2.84799690655495 0 0.021 1 2Gy_vs_0Gy 1 CAPN3
0.0199836842299652 -2.84799690655495 0 0.021 1 2Gy_vs_0Gy 1 TPM1-AS
0.0199836842299652 -2.84799690655495 0 0.021 1 2Gy_vs_0Gy 1 CASKIN1
0.0199836842299652 -2.84799690655495 0 0.021 1 2Gy_vs_0Gy 1 AC022167.4
0.0199836842299652 -2.84799690655495 0 0.021 1 2Gy_vs_0Gy 1 DNAH3
0.0199836842299652 -2.84799690655495 0 0.021 1 2Gy_vs_0Gy 1 AC135050.1
0.0199836842299652 -2.84799690655495 0 0.021 1 2Gy_vs_0Gy 1 AC009060.1
0.0199836842299652 -2.84799690655495 0 0.021 1 2Gy_vs_0Gy 1 TRPV3
0.0199836842299652 -2.84799690655495 0 0.021 1 2Gy_vs_0Gy 1 SHBG
0.0199836842299652 -2.84799690655495 0 0.021 1 2Gy_vs_0Gy 1 AC005410.2
0.0199836842299652 -2.84799690655495 0 0.021 1 2Gy_vs_0Gy 1 AC004448.2
0.0199836842299652 -2.84799690655495 0 0.021 1 2Gy_vs_0Gy 1 AC138761.1
0.0199836842299652 -2.84799690655495 0 0.021 1 2Gy_vs_0Gy 1 AC004596.1
0.0199836842299652 -2.84799690655495 0 0.021 1 2Gy_vs_0Gy 1 RNFT1-DT
0.0199836842299652 -2.84799690655495 0 0.021 1 2Gy_vs_0Gy 1 AC005332.3
0.0199836842299652 -2.84799690655495 0 0.021 1 2Gy_vs_0Gy 1 GZMM
0.0199836842299652 -2.84799690655495 0 0.021 1 2Gy_vs_0Gy 1 ELAVL3
0.0199836842299652 -2.84799690655495 0 0.021 1 2Gy_vs_0Gy 1 JAK3
0.0199836842299652 -2.84799690655495 0 0.021 1 2Gy_vs_0Gy 1 DHDH
0.0199836842299652 -2.84799690655495 0 0.021 1 2Gy_vs_0Gy 1 PRRG2
0.0199836842299652 -2.84799690655495 0 0.021 1 2Gy_vs_0Gy 1 AC010624.5
0.0199836842299652 -2.84799690655495 0 0.021 1 2Gy_vs_0Gy 1 LENG9
0.0199836842299652 -2.84799690655495 0 0.021 1 2Gy_vs_0Gy 1 SMIM17
0.0199836842299652 -2.84799690655495 0 0.021 1 2Gy_vs_0Gy 1 ID1
0.0199836842299652 -2.84799690655495 0 0.021 1 2Gy_vs_0Gy 1 ABALON
0.0199836842299652 -2.84799690655495 0 0.021 1 2Gy_vs_0Gy 1 AL391095.3
0.0199836842299652 -2.84799690655495 0 0.021 1 2Gy_vs_0Gy 1 LINC01524
0.0199836842299652 -2.84799690655495 0 0.021 1 2Gy_vs_0Gy 1 TUBB1
0.0199836842299652 -2.84799690655495 0 0.021 1 2Gy_vs_0Gy 1 APOL3
0.0199836842299652 -2.84799690655495 0 0.021 1 2Gy_vs_0Gy 1 Z93943.1
0.0199836842299652 -2.84799690655495 0 0.021 1 2Gy_vs_0Gy 1 LRCH2
0.0199836842299652 -2.84799690655495 0 0.021 1 2Gy_vs_0Gy 1 AFF2
0.0199836842299652 -2.84799690655495 0 0.021 1 2Gy_vs_0Gy 1 ZNF185
0.0199836842299652 -2.84799690655495 0 0.021 1 2Gy_vs_0Gy 1 MAFIP
0.0200049670715183 0.108332621788073 0.909 0.879 1 2Gy_vs_0Gy 1 IGFBP2
0.020031923810993 -0.508146903670325 0.385 0.514 1 2Gy_vs_0Gy 1 CKAP5
0.0201005974948485 1.12162944440153 0.151 0.071 1 2Gy_vs_0Gy 1 PSMB3
0.0201723314155112 -0.620586410451878 0.127 0.221 1 2Gy_vs_0Gy 1 HSDL2
0.0201898974879024 -0.954912110471462 0.075 0.15 1 2Gy_vs_0Gy 1 KNOP1
0.0202570610996097 -1.37851162325373 0.032 0.086 1 2Gy_vs_0Gy 1 NFKB2
0.020378235473149 -0.551279374464867 0.381 0.493 1 2Gy_vs_0Gy 1 EWSR1
0.0203956426801685 -0.283289550861061 0.952 1 1 2Gy_vs_0Gy 1 CLIC4
0.0205267150282895 -0.754020758345936 0.278 0.371 1 2Gy_vs_0Gy 1 TMSB15B
0.0206378998924831 -0.84799690655495 0.103 0.186 1 2Gy_vs_0Gy 1 AC131009.2
0.0206816059940551 -0.350840786802601 0.524 0.643 1 2Gy_vs_0Gy 1 TOGARAM1
0.0207166408408081 -0.233629767265005 0.98 0.979 1 2Gy_vs_0Gy 1 SHTN1
0.0207869143868033 1.15200309344505 0.091 0.029 1 2Gy_vs_0Gy 1 SMC2
0.0208476350315747 -1.0703893278914 0.071 0.143 1 2Gy_vs_0Gy 1 SMIM10L2B-AS1
0.0209072121102499 -0.4368014735705 0.639 0.736 1 2Gy_vs_0Gy 1 PTPRJ
0.0209755661353349 -0.300123724569014 0.571 0.729 1 2Gy_vs_0Gy 1 STAU1
0.0209776078261908 1.32192809488736 0.111 0.043 1 2Gy_vs_0Gy 1 MRPS18C
0.0210094671279802 -1.22650852980868 0.032 0.086 1 2Gy_vs_0Gy 1 CYP4V2
0.0210557089888614 -0.387635416766616 0.44 0.571 1 2Gy_vs_0Gy 1 ACBD3
0.0210640160453115 -1.54843662469604 0.028 0.079 1 2Gy_vs_0Gy 1 SLC5A11
0.021207259871269 -0.50182126542091 0.349 0.471 1 2Gy_vs_0Gy 1 RAPGEF6
0.0212234215641086 -0.257491967050597 0.98 1 1 2Gy_vs_0Gy 1 LPP
0.0214018919875517 0.265959282742136 0.373 0.243 1 2Gy_vs_0Gy 1 PPIA
0.021479205112854 0.791413378188583 0.238 0.143 1 2Gy_vs_0Gy 1 PGGT1B
0.0215826231963314 -2.16992500144231 0.012 0.05 1 2Gy_vs_0Gy 1 AL357507.1
0.0216069233964512 0.641387934183975 0.23 0.129 1 2Gy_vs_0Gy 1 ENTPD6
0.0216105591338901 -1.43295940727611 0.028 0.079 1 2Gy_vs_0Gy 1 RASSF4
0.0216105591338901 -1.43295940727611 0.028 0.079 1 2Gy_vs_0Gy 1 VPS18
0.0217362550051096 -1.74108170263844 0.024 0.071 1 2Gy_vs_0Gy 1 LINC02551
0.0217554728714159 -1.02487466863903 0.071 0.143 1 2Gy_vs_0Gy 1 NSMCE1
0.021867523587326 -0.155214218066871 0.976 0.993 1 2Gy_vs_0Gy 1 ASH1L
0.021872221618314 -2.01792190799726 0.012 0.05 1 2Gy_vs_0Gy 1 AC093865.1
0.021872221618314 -2.01792190799726 0.012 0.05 1 2Gy_vs_0Gy 1 AC107373.1
0.0220657052562744 -0.920146692310785 0.131 0.214 1 2Gy_vs_0Gy 1 TIMM44
0.0220714886851361 -0.286802571766743 0.571 0.729 1 2Gy_vs_0Gy 1 KIAA0513
0.0220933619747694 1.25633975325979 0.246 0.157 1 2Gy_vs_0Gy 1 CDH2
0.0220978974406534 1.11547721741994 0.131 0.057 1 2Gy_vs_0Gy 1 NAT9
0.0221672301756753 -0.586731593574212 0.385 0.486 1 2Gy_vs_0Gy 1 RYK
0.0221791040427263 -1.84799690655495 0.012 0.05 1 2Gy_vs_0Gy 1 HFM1
0.0221791040427263 -1.84799690655495 0.012 0.05 1 2Gy_vs_0Gy 1 SFTPB
0.0221791040427263 -1.84799690655495 0.012 0.05 1 2Gy_vs_0Gy 1 TPPP
0.0221791040427263 -1.84799690655495 0.012 0.05 1 2Gy_vs_0Gy 1 SLC39A4
0.0221791040427263 -1.84799690655495 0.012 0.05 1 2Gy_vs_0Gy 1 CH25H
0.0221791040427263 -1.84799690655495 0.012 0.05 1 2Gy_vs_0Gy 1 PTPRO
0.0221791040427263 -1.84799690655495 0.012 0.05 1 2Gy_vs_0Gy 1 MAP2K6
0.0221791040427263 -1.84799690655495 0.012 0.05 1 2Gy_vs_0Gy 1 AC005597.1
0.0221791040427263 -1.84799690655495 0.012 0.05 1 2Gy_vs_0Gy 1 KCNE1
0.0221830815562169 -1.0703893278914 0.083 0.157 1 2Gy_vs_0Gy 1 Z97205.2
0.0221892735881863 -0.308122295362332 0.687 0.8 1 2Gy_vs_0Gy 1 VPS13D
0.0222014117480451 -1.74108170263844 0.024 0.071 1 2Gy_vs_0Gy 1 PHKG1
0.0222014117480451 -1.6256044852185 0.024 0.071 1 2Gy_vs_0Gy 1 FEN1
0.0222014117480451 -1.74108170263844 0.024 0.071 1 2Gy_vs_0Gy 1 SARS2
0.0222086976966697 0.85982234195174 0.258 0.164 1 2Gy_vs_0Gy 1 AL645465.1
0.0222510860646543 -0.578810273739561 0.123 0.214 1 2Gy_vs_0Gy 1 AP002784.1
0.022463850638773 -0.223077624408406 0.925 0.943 1 2Gy_vs_0Gy 1 SMS
0.0225698011887812 -2.33342373372519 0.016 0.057 1 2Gy_vs_0Gy 1 KCND3
0.0225868106852343 -1.16992500144231 0.067 0.136 1 2Gy_vs_0Gy 1 NANS
0.0227134665709445 -1.50007360313464 0.024 0.071 1 2Gy_vs_0Gy 1 CMBL
0.0227134665709445 -1.50007360313464 0.024 0.071 1 2Gy_vs_0Gy 1 AC138969.1
0.0229165330871206 -1.84799690655495 0.02 0.064 1 2Gy_vs_0Gy 1 HARBI1
0.0229165330871206 -1.72246602447109 0.02 0.064 1 2Gy_vs_0Gy 1 HOMER3
0.0229357531663878 0.611434712082347 0.258 0.157 1 2Gy_vs_0Gy 1 ZFAT
0.0229375184663191 -2.11103131238874 0.016 0.057 1 2Gy_vs_0Gy 1 BCL2L11
0.0229743446650804 -0.973527788638809 0.131 0.214 1 2Gy_vs_0Gy 1 ARHGEF17
0.0229848064502358 -0.409875794163065 0.286 0.407 1 2Gy_vs_0Gy 1 RASSF3
0.0230186514562856 1.07800251200127 0.111 0.043 1 2Gy_vs_0Gy 1 AL589935.1
0.0231166910459702 1.42502158785147 0.099 0.036 1 2Gy_vs_0Gy 1 ADAT2
0.0231543553017858 0.750640531063283 0.274 0.179 1 2Gy_vs_0Gy 1 CYLD
0.0232339324644768 -0.48204418777559 0.433 0.536 1 2Gy_vs_0Gy 1 EP300
0.0232620412043965 -0.904580434921318 0.163 0.25 1 2Gy_vs_0Gy 1 ZBTB4
0.0232757793855585 -1.6256044852185 0.02 0.064 1 2Gy_vs_0Gy 1 HDC
0.0233317095302918 -1.6959938131099 0.016 0.057 1 2Gy_vs_0Gy 1 AGTRAP
0.0233317095302918 -1.6959938131099 0.016 0.057 1 2Gy_vs_0Gy 1 DUSP23
0.0233317095302918 -1.6959938131099 0.016 0.057 1 2Gy_vs_0Gy 1 RIOK2
0.0233317095302918 -1.6959938131099 0.016 0.057 1 2Gy_vs_0Gy 1 AL359643.3
0.0233317095302918 -1.6959938131099 0.016 0.057 1 2Gy_vs_0Gy 1 GTF2H4
0.0233317095302918 -1.6959938131099 0.016 0.057 1 2Gy_vs_0Gy 1 CALN1
0.0233317095302918 -1.6959938131099 0.016 0.057 1 2Gy_vs_0Gy 1 AF235103.3
0.0233317095302918 -1.6959938131099 0.016 0.057 1 2Gy_vs_0Gy 1 AL355075.4
0.0233317095302918 -1.6959938131099 0.016 0.057 1 2Gy_vs_0Gy 1 DHRS4-AS1
0.0233317095302918 -1.6959938131099 0.016 0.057 1 2Gy_vs_0Gy 1 AC015871.4
0.0233786159440919 1.95935801550265 0.052 0.007 1 2Gy_vs_0Gy 1 ZKSCAN7
0.0233786159440919 1.95935801550265 0.052 0.007 1 2Gy_vs_0Gy 1 BVES
0.0233786159440919 -1.58496250072116 0.02 0.064 1 2Gy_vs_0Gy 1 SEMA4F
0.0233786159440919 -1.58496250072116 0.02 0.064 1 2Gy_vs_0Gy 1 ANKZF1
0.0233786159440919 -1.58496250072116 0.02 0.064 1 2Gy_vs_0Gy 1 ZNF205
0.0233786159440919 -1.58496250072116 0.02 0.064 1 2Gy_vs_0Gy 1 TFIP11
0.0235010929784663 -1.30742852519225 0.024 0.071 1 2Gy_vs_0Gy 1 PLPP2
0.0235062322724107 -1.11103131238874 0.052 0.114 1 2Gy_vs_0Gy 1 RBM45
0.0235611007469321 0.535331732996555 0.313 0.214 1 2Gy_vs_0Gy 1 MAX
0.0235678876515805 1.4374053123073 0.099 0.036 1 2Gy_vs_0Gy 1 LIN9
0.0236257364464544 -1.6256044852185 0.02 0.064 1 2Gy_vs_0Gy 1 PDGFD
0.0236597883442569 -0.305345210691758 0.782 0.886 1 2Gy_vs_0Gy 1 AHCYL2
0.0236628915306334 -0.30062629397119 0.897 0.943 1 2Gy_vs_0Gy 1 ABCA13
0.0239889031498267 2.47393118833241 0.036 0 1 2Gy_vs_0Gy 1 SLC16A13
0.0239889031498267 2.47393118833241 0.036 0 1 2Gy_vs_0Gy 1 ANO8
0.0239996998420327 -0.284096021361623 0.492 0.643 1 2Gy_vs_0Gy 1 KCTD1
0.0241049104209557 -1.65535182861255 0.044 0.1 1 2Gy_vs_0Gy 1 CDK2AP1
0.0241501240301817 -0.224764388906077 0.611 0.75 1 2Gy_vs_0Gy 1 AKAP12
0.0241998016860293 0.567040592723894 0.25 0.143 1 2Gy_vs_0Gy 1 DLEU1
0.0243682762467696 0.625934281777462 0.226 0.129 1 2Gy_vs_0Gy 1 FAM92A
0.0244288054137023 -0.699898267565816 0.115 0.2 1 2Gy_vs_0Gy 1 BLOC1S6
0.0244289813336137 0.604515298142557 0.163 0.079 1 2Gy_vs_0Gy 1 PIGK
0.0244752230298143 0.300101732434184 0.23 0.129 1 2Gy_vs_0Gy 1 UGT8
0.0244825751934291 -0.512576575339474 0.389 0.493 1 2Gy_vs_0Gy 1 NUBPL
0.0245896598702254 -0.577035584949527 0.349 0.45 1 2Gy_vs_0Gy 1 SLC16A2
0.0245997084405931 0.631170930143609 0.254 0.157 1 2Gy_vs_0Gy 1 ST8SIA2
0.0246406614132803 -0.603374537835036 0.286 0.393 1 2Gy_vs_0Gy 1 LMTK2
0.024661272841825 -0.355184252464002 0.48 0.636 1 2Gy_vs_0Gy 1 IP6K1
0.0246778770072984 -0.493154189194853 0.321 0.429 1 2Gy_vs_0Gy 1 PHF8
0.0248542628949402 0.496831590442491 0.337 0.229 1 2Gy_vs_0Gy 1 KBTBD2
0.02488038684981 1.47393118833241 0.087 0.029 1 2Gy_vs_0Gy 1 C1orf131
0.0249965543516986 -1.16992500144231 0.02 0.064 1 2Gy_vs_0Gy 1 AC104035.1
0.0252168819847727 -0.574978412148534 0.214 0.314 1 2Gy_vs_0Gy 1 CEP89
0.0253538926976486 2.02647221136119 0.063 0.014 1 2Gy_vs_0Gy 1 CCDC15
0.0255935859358819 -0.594877969586239 0.23 0.336 1 2Gy_vs_0Gy 1 SASH1
0.025772301789706 -0.600069393111365 0.218 0.314 1 2Gy_vs_0Gy 1 AC016831.5
0.0258096365793582 -0.973527788638809 0.067 0.136 1 2Gy_vs_0Gy 1 LRRCC1
0.0258423931858046 1.73696559416621 0.063 0.014 1 2Gy_vs_0Gy 1 SLC44A5
0.0258423931858046 1.81496810616748 0.063 0.014 1 2Gy_vs_0Gy 1 NDUFAF1
0.0258755783287908 0.600987924647232 0.389 0.286 1 2Gy_vs_0Gy 1 VAPA
0.026059889661936 1.65450343397423 0.063 0.014 1 2Gy_vs_0Gy 1 ZNF540
0.0260879828618913 -0.28147165409047 0.615 0.714 1 2Gy_vs_0Gy 1 PRKRIP1
0.0260944165743177 -0.345011708000404 0.52 0.621 1 2Gy_vs_0Gy 1 FAM219A
0.0261079025021894 -0.689299160535892 0.147 0.236 1 2Gy_vs_0Gy 1 PSMD9
0.0261465639399409 -1.14755718841386 0.048 0.107 1 2Gy_vs_0Gy 1 AC068282.1
0.0261754106872958 -1.43295940727611 0.044 0.1 1 2Gy_vs_0Gy 1 UBE2Q1
0.0264684913282454 1.47393118833241 0.075 0.021 1 2Gy_vs_0Gy 1 GEMIN2
0.0266694164959571 -1.01792190799726 0.079 0.15 1 2Gy_vs_0Gy 1 OAZ2
0.0266789869860114 -0.51147143545463 0.361 0.471 1 2Gy_vs_0Gy 1 ST3GAL2
0.0267405989012038 -1.12363134916838 0.063 0.129 1 2Gy_vs_0Gy 1 MTERF3
0.0268660446514341 -1.29545588352617 0.075 0.143 1 2Gy_vs_0Gy 1 AL137009.1
0.0271341981869769 -0.382333334206138 0.444 0.579 1 2Gy_vs_0Gy 1 C10orf90
0.0272563537942038 -0.31194400631474 0.937 0.957 1 2Gy_vs_0Gy 1 CHD2
0.0272985586988006 0.504304837375931 0.294 0.186 1 2Gy_vs_0Gy 1 GNAI1
0.0273569636308289 -0.335867285845237 0.917 0.971 1 2Gy_vs_0Gy 1 FRAS1
0.0274005109686378 -0.947532580105864 0.079 0.15 1 2Gy_vs_0Gy 1 PUS7L
0.0274114447068408 -0.84799690655495 0.151 0.236 1 2Gy_vs_0Gy 1 CDC123
0.027431068890925 -0.246986464601924 0.718 0.85 1 2Gy_vs_0Gy 1 NPC1
0.0275602714115914 -1.13750352374994 0.063 0.129 1 2Gy_vs_0Gy 1 RPAP1
0.0276579932656314 0.435457040517777 0.429 0.321 1 2Gy_vs_0Gy 1 PCMTD1
0.0276642402229062 -1.26303440583379 0.075 0.143 1 2Gy_vs_0Gy 1 MRPS23
0.0276986257184773 -1.08246216019197 0.044 0.1 1 2Gy_vs_0Gy 1 AL034417.2
0.0281107749256606 -1.26303440583379 0.044 0.1 1 2Gy_vs_0Gy 1 GHRLOS
0.0281968046093923 -0.669659665296438 0.246 0.343 1 2Gy_vs_0Gy 1 RPL41
0.0283339726129002 0.560808639012379 0.46 0.371 1 2Gy_vs_0Gy 1 TRPC1
0.0285087404923526 -0.556040891418647 0.718 0.771 1 2Gy_vs_0Gy 1 COL11A1
0.0288650854900282 -0.572362463941523 0.393 0.5 1 2Gy_vs_0Gy 1 PFKP
0.0290772197717603 -0.116120937097296 0.996 1 1 2Gy_vs_0Gy 1 TSHZ2
0.0290908304581176 -1.16992500144231 0.044 0.1 1 2Gy_vs_0Gy 1 ZNF17
0.0291043557724147 1 0.155 0.079 1 2Gy_vs_0Gy 1 ZNF606
0.0292438132149842 -1.14755718841386 0.044 0.1 1 2Gy_vs_0Gy 1 PANK4
0.0292569851922067 0.84589996571937 0.25 0.157 1 2Gy_vs_0Gy 1 EFCAB2
0.0292578795548264 -0.783866569135235 0.067 0.136 1 2Gy_vs_0Gy 1 RUVBL2
0.0292815321611347 0.89616418901546 0.198 0.114 1 2Gy_vs_0Gy 1 SLC9A6
0.029291883158934 1.00998408857262 0.171 0.093 1 2Gy_vs_0Gy 1 FASTKD1
0.0293756425499213 -0.714730375691486 0.079 0.15 1 2Gy_vs_0Gy 1 SNAP25
0.0294302641122494 0.567040592723894 0.25 0.15 1 2Gy_vs_0Gy 1 ZNF33A
0.0294326860551406 -0.84799690655495 0.048 0.107 1 2Gy_vs_0Gy 1 ZNF770
0.0294962320396332 -0.945294107909865 0.135 0.214 1 2Gy_vs_0Gy 1 AC025682.1
0.0295643988115836 -0.701776165703906 0.234 0.329 1 2Gy_vs_0Gy 1 NDRG3
0.0296848708361257 -0.419662584662648 0.274 0.386 1 2Gy_vs_0Gy 1 SF3B3
0.0297536090505506 -0.514573172829758 0.313 0.414 1 2Gy_vs_0Gy 1 NXF1
0.0298405520840623 -0.765534746362977 0.044 0.1 1 2Gy_vs_0Gy 1 RERG
0.0300431639770211 -1.01305615282545 0.103 0.179 1 2Gy_vs_0Gy 1 SRSF12
0.0300612392218466 -0.234018331973624 0.893 0.929 1 2Gy_vs_0Gy 1 CBFA2T2
0.0301410764318892 -0.918386234446348 0.04 0.093 1 2Gy_vs_0Gy 1 AC097528.1
0.0301750645315895 0.830074998557688 0.147 0.071 1 2Gy_vs_0Gy 1 AC090517.5
0.0303246598131398 0.69632360966886 0.321 0.229 1 2Gy_vs_0Gy 1 ARL6IP6
0.0303318218685451 1.43211101263779 0.095 0.036 1 2Gy_vs_0Gy 1 DCLK1
0.0303338031187484 -0.573821943115956 0.325 0.429 1 2Gy_vs_0Gy 1 GTF2IRD1
0.0304266805445452 -0.290515142255901 0.508 0.629 1 2Gy_vs_0Gy 1 CSNK2A1
0.0304993128650593 1.32192809488736 0.095 0.036 1 2Gy_vs_0Gy 1 LZTS2
0.0305139867452125 1.08488889758651 0.135 0.064 1 2Gy_vs_0Gy 1 TRIM25
0.030558133066113 0.304677051836338 0.802 0.743 1 2Gy_vs_0Gy 1 SEPTIN7
0.0306286271520616 -0.294253136444514 0.762 0.871 1 2Gy_vs_0Gy 1 AMBRA1
0.0306384389650755 -0.480540471810216 0.401 0.5 1 2Gy_vs_0Gy 1 ILRUN
0.0306767121596914 -0.513577867484391 0.067 0.136 1 2Gy_vs_0Gy 1 ESR1
0.0307960440847334 1.3890422907459 0.095 0.036 1 2Gy_vs_0Gy 1 ZNF682
0.0309068753343265 -0.36379738276871 0.48 0.607 1 2Gy_vs_0Gy 1 PLCE1
0.031084542336385 -0.725512900029955 0.23 0.321 1 2Gy_vs_0Gy 1 SRSF3
0.0311604297619527 -0.404390255079335 0.456 0.571 1 2Gy_vs_0Gy 1 CCDC57
0.0312480991893685 -1.29545588352617 0.04 0.093 1 2Gy_vs_0Gy 1 DDX51
0.0312669376398783 1.25153876699596 0.095 0.036 1 2Gy_vs_0Gy 1 SPRTN
0.0313980199342515 -0.913585248182527 0.147 0.229 1 2Gy_vs_0Gy 1 PPIP5K1
0.0314116545286309 -0.93545974780529 0.103 0.179 1 2Gy_vs_0Gy 1 TMEM44
0.0314146667910408 0.669851398307669 0.194 0.107 1 2Gy_vs_0Gy 1 PDCD11
0.0314528268298725 1.06954093325308 0.214 0.129 1 2Gy_vs_0Gy 1 ARHGAP24
0.0314982736883028 -1.04064198449735 0.075 0.143 1 2Gy_vs_0Gy 1 PNCK
0.0317465355542068 -0.485426827170242 0.254 0.364 1 2Gy_vs_0Gy 1 IL1RAP
0.0321473854692797 0.818265696268054 0.198 0.114 1 2Gy_vs_0Gy 1 KRTCAP2
0.0321826984764409 1.50955509806313 0.095 0.036 1 2Gy_vs_0Gy 1 KIF11
0.0322471941864104 -1.19592020997526 0.04 0.093 1 2Gy_vs_0Gy 1 ZNF350
0.032312180449295 -0.171241929914303 0.873 0.914 1 2Gy_vs_0Gy 1 MYOF
0.032370230142868 1.85244281158614 0.048 0.007 1 2Gy_vs_0Gy 1 RRH
0.0325694518356781 -0.56137568040354 0.274 0.379 1 2Gy_vs_0Gy 1 LENG8
0.0325852993634483 0.755344123481061 0.214 0.129 1 2Gy_vs_0Gy 1 LPCAT1
0.0326037075061847 -0.756849018496755 0.159 0.243 1 2Gy_vs_0Gy 1 GFOD2
0.0326559819047787 -0.348841559504064 0.571 0.686 1 2Gy_vs_0Gy 1 TCF4
0.0327604889298512 -1.24031432933371 0.04 0.093 1 2Gy_vs_0Gy 1 ABCB1
0.0328468282489603 -1.26303440583379 0.056 0.114 1 2Gy_vs_0Gy 1 VANGL2
0.0328743926905562 -1.37155886261196 0.056 0.114 1 2Gy_vs_0Gy 1 ISG15
0.0329636551407999 -0.356748840655987 0.345 0.464 1 2Gy_vs_0Gy 1 PPFIBP1
0.0330954243373987 -0.333423733725192 0.643 0.793 1 2Gy_vs_0Gy 1 UBE2D2
0.0331686234708621 -0.323095796319697 0.948 0.936 1 2Gy_vs_0Gy 1 PKM
0.0332235988047243 -0.590839067057826 0.242 0.336 1 2Gy_vs_0Gy 1 C1orf159
0.0333072351260751 -0.219965683941908 0.972 0.986 1 2Gy_vs_0Gy 1 LARGE1
0.0333268820903448 -0.944212221814253 0.087 0.157 1 2Gy_vs_0Gy 1 HSF2
0.0333426019413237 -0.687532234361704 0.044 0.1 1 2Gy_vs_0Gy 1 GNG2
0.0333570883833556 0.799701349514169 0.155 0.079 1 2Gy_vs_0Gy 1 GMFB
0.0333709147667275 -0.451531513312528 0.595 0.65 1 2Gy_vs_0Gy 1 FAM120B
0.0334373357867755 -0.512648295905266 0.349 0.45 1 2Gy_vs_0Gy 1 ZNF337
0.0334738397832498 -0.900464326449086 0.087 0.157 1 2Gy_vs_0Gy 1 TAGLN
0.0335561891498843 2.47393118833241 0.032 0 1 2Gy_vs_0Gy 1 LRRTM4
0.0335561891498843 2.47393118833241 0.032 0 1 2Gy_vs_0Gy 1 SLC43A2
0.0335597540132797 0.888968687611256 0.187 0.107 1 2Gy_vs_0Gy 1 LACTB
0.0335644297197808 2.32192809488736 0.032 0 1 2Gy_vs_0Gy 1 LINC02336
0.0335644297197808 2.32192809488736 0.032 0 1 2Gy_vs_0Gy 1 PLEKHD1
0.0335644297197808 2.32192809488736 0.032 0 1 2Gy_vs_0Gy 1 ZNF629
0.0335644297197808 2.32192809488736 0.032 0 1 2Gy_vs_0Gy 1 CDPF1
0.0335644297197808 2.32192809488736 0.032 0 1 2Gy_vs_0Gy 1 ADGRG2
0.0339079456221784 -0.53126148088791 0.341 0.45 1 2Gy_vs_0Gy 1 IQCA1
0.0339245527979961 0.724254542416652 0.294 0.2 1 2Gy_vs_0Gy 1 ZNF621
0.0339457553162417 -0.490103314379715 0.321 0.421 1 2Gy_vs_0Gy 1 TPM4
0.0339497300480798 -0.410664367585753 0.786 0.793 1 2Gy_vs_0Gy 1 CRIM1
0.0339684880976925 0.367271080348117 0.456 0.35 1 2Gy_vs_0Gy 1 NONO
0.0340438801924685 -0.921997487998727 0.06 0.121 1 2Gy_vs_0Gy 1 MRPL27
0.0342593234168859 -0.82693529102712 0.183 0.264 1 2Gy_vs_0Gy 1 FSIP1
0.0342749796991942 -0.600779206183931 0.302 0.393 1 2Gy_vs_0Gy 1 SEC23IP
0.0342951766362581 -0.537296067090842 0.401 0.5 1 2Gy_vs_0Gy 1 DNMT1
0.0343648556878792 2.21089678249862 0.06 0.014 1 2Gy_vs_0Gy 1 ZNF66
0.0344164010855968 0.355536487530182 0.385 0.271 1 2Gy_vs_0Gy 1 CSTF3
0.0345819526538422 0.542462570003228 0.278 0.186 1 2Gy_vs_0Gy 1 KDELR1
0.0346004625947442 -0.683610088654067 0.19 0.279 1 2Gy_vs_0Gy 1 MAML1
0.0347652702174018 -0.305640577211654 0.671 0.786 1 2Gy_vs_0Gy 1 RABEP1
0.0348009465664334 -1.38856528791765 0.036 0.086 1 2Gy_vs_0Gy 1 RHOG
0.0348039209391868 1.81496810616748 0.06 0.014 1 2Gy_vs_0Gy 1 FANCB
0.0348097389277827 0.628441137388037 0.198 0.114 1 2Gy_vs_0Gy 1 CCNT1
0.0349037037628963 -1.29545588352617 0.036 0.086 1 2Gy_vs_0Gy 1 SNHG30
0.0350324950889008 -0.710493382805015 0.091 0.164 1 2Gy_vs_0Gy 1 PHF19
0.0350807071853023 -0.409423892815317 0.218 0.321 1 2Gy_vs_0Gy 1 ACSS3
0.035125511773516 -0.15597082992755 0.921 0.936 1 2Gy_vs_0Gy 1 PCNX1
0.0351325008130241 0.489872732201434 0.27 0.171 1 2Gy_vs_0Gy 1 VPS26C
0.0351990881882301 -1.11103131238874 0.056 0.114 1 2Gy_vs_0Gy 1 MTA2
0.0352435780893747 1.65450343397423 0.06 0.014 1 2Gy_vs_0Gy 1 CIAO2B
0.035315535528929 -0.258014148342118 0.992 0.993 1 2Gy_vs_0Gy 1 ZFPM2-AS1
0.0355235175489011 1.56704059272389 0.06 0.014 1 2Gy_vs_0Gy 1 NPHP1
0.0355235175489011 1.56704059272389 0.06 0.014 1 2Gy_vs_0Gy 1 ALG3
0.0355235175489011 1.56704059272389 0.06 0.014 1 2Gy_vs_0Gy 1 PDCL
0.0355235175489011 1.56704059272389 0.06 0.014 1 2Gy_vs_0Gy 1 BEND7
0.0355386477470198 -0.596458139558986 0.206 0.3 1 2Gy_vs_0Gy 1 KLF3
0.0355837224815671 -1.22650852980868 0.036 0.086 1 2Gy_vs_0Gy 1 RBFA
0.0355837224815671 1.39993060688864 0.071 0.021 1 2Gy_vs_0Gy 1 THOC3
0.0356099452813901 -0.289123634702455 0.718 0.8 1 2Gy_vs_0Gy 1 UBE2K
0.0356688810907031 -0.779284156470936 0.147 0.229 1 2Gy_vs_0Gy 1 RPL27
0.0357574699591398 0.455072161081096 0.413 0.314 1 2Gy_vs_0Gy 1 CNOT1
0.0358803179759143 -0.650960059495397 0.131 0.214 1 2Gy_vs_0Gy 1 CSNK1G2
0.0359912656214685 -0.381574021009195 0.71 0.771 1 2Gy_vs_0Gy 1 CAMSAP2
0.0360485794992423 -1.0621217119078 0.083 0.15 1 2Gy_vs_0Gy 1 TADA1
0.036076189284766 0.453658793306151 0.298 0.2 1 2Gy_vs_0Gy 1 LGR4
0.0361249071024293 -0.457356061583574 0.456 0.557 1 2Gy_vs_0Gy 1 RB1CC1
0.0362157016512189 -0.419713986488317 0.675 0.757 1 2Gy_vs_0Gy 1 FAM155A
0.0362205024920434 -0.84799690655495 0.111 0.186 1 2Gy_vs_0Gy 1 ATP8B2
0.0362425557376929 -0.208445495196919 0.937 0.936 1 2Gy_vs_0Gy 1 AC119674.1
0.0362477729797097 -0.31194400631474 0.905 0.964 1 2Gy_vs_0Gy 1 PPFIA1
0.0362896899777083 -0.230922220680041 0.71 0.8 1 2Gy_vs_0Gy 1 NAV1
0.0362924590299842 0.380821783940931 0.218 0.129 1 2Gy_vs_0Gy 1 NDE1
0.0363437248373658 -0.312503082098094 0.484 0.607 1 2Gy_vs_0Gy 1 RFFL
0.036377839324481 -1.26303440583379 0.067 0.129 1 2Gy_vs_0Gy 1 WHRN
0.0364342462482347 -1.11929892837234 0.095 0.164 1 2Gy_vs_0Gy 1 JPT1
0.0366320932495769 -0.959028218943694 0.083 0.15 1 2Gy_vs_0Gy 1 BSCL2
0.0367747325371919 -1.08900500605875 0.036 0.086 1 2Gy_vs_0Gy 1 ANKDD1A
0.0368787339249361 1.39993060688863 0.111 0.05 1 2Gy_vs_0Gy 1 CENPK
0.0368809596015956 -0.580516595689964 0.183 0.271 1 2Gy_vs_0Gy 1 TARSL2
0.0369401471095245 0.159478214007197 0.944 0.907 1 2Gy_vs_0Gy 1 ZNF644
0.0370755869456922 -0.925999418556223 0.119 0.193 1 2Gy_vs_0Gy 1 ZNF227
0.0370762905999842 0.582637447774912 0.19 0.107 1 2Gy_vs_0Gy 1 AP3B2
0.0371208883942193 -1.0703893278914 0.036 0.086 1 2Gy_vs_0Gy 1 RSAD1
0.0372293319470344 -0.954912110471462 0.036 0.086 1 2Gy_vs_0Gy 1 GPR37
0.0372698293451609 0.367271080348117 0.488 0.364 1 2Gy_vs_0Gy 1 SCARB2
0.037290326602852 -0.449130697947252 0.429 0.529 1 2Gy_vs_0Gy 1 SLC2A1
0.0373394365266641 0.264415636232154 0.857 0.786 1 2Gy_vs_0Gy 1 CDKL5
0.0373728969780534 -0.252387161634286 0.536 0.686 1 2Gy_vs_0Gy 1 UVRAG
0.0374111791460541 0.537293249329842 0.302 0.2 1 2Gy_vs_0Gy 1 CPEB1
0.0374627720838234 -0.713067326468842 0.147 0.229 1 2Gy_vs_0Gy 1 CAMKK1
0.0375165708718271 -0.613531652917927 0.06 0.121 1 2Gy_vs_0Gy 1 PCDH7
0.0376595355451777 -0.646363045385299 0.333 0.429 1 2Gy_vs_0Gy 1 RPL10
0.0377353687056729 0.466111683873113 0.258 0.164 1 2Gy_vs_0Gy 1 LPIN2
0.0377745918831083 -2.43295940727611 0.004 0.029 1 2Gy_vs_0Gy 1 LINC01931
0.0377745918831083 -2.43295940727611 0.004 0.029 1 2Gy_vs_0Gy 1 COL3A1
0.0377745918831083 -2.43295940727611 0.004 0.029 1 2Gy_vs_0Gy 1 AL024495.1
0.0378586517232275 -0.223254503848439 0.444 0.586 1 2Gy_vs_0Gy 1 AC106799.2
0.0379701236277311 0.769755529283876 0.242 0.157 1 2Gy_vs_0Gy 1 NDUFV2
0.0379984248568908 -2.16992500144231 0.004 0.029 1 2Gy_vs_0Gy 1 AL591845.1
0.0379984248568908 -2.16992500144231 0.004 0.029 1 2Gy_vs_0Gy 1 AL442071.1
0.0379984248568908 -2.16992500144231 0.004 0.029 1 2Gy_vs_0Gy 1 AC092567.1
0.0379984248568908 -2.16992500144231 0.004 0.029 1 2Gy_vs_0Gy 1 AC079772.1
0.0379984248568908 -2.16992500144231 0.004 0.029 1 2Gy_vs_0Gy 1 AC107072.2
0.0379984248568908 -2.16992500144231 0.004 0.029 1 2Gy_vs_0Gy 1 AC022126.1
0.0379984248568908 -2.16992500144231 0.004 0.029 1 2Gy_vs_0Gy 1 LMNB1-DT
0.0379984248568908 -2.16992500144231 0.004 0.029 1 2Gy_vs_0Gy 1 AC106795.3
0.0379984248568908 -2.16992500144231 0.004 0.029 1 2Gy_vs_0Gy 1 SEMA3E
0.0379984248568908 -2.16992500144231 0.004 0.029 1 2Gy_vs_0Gy 1 TNFRSF10A
0.0379984248568908 -2.16992500144231 0.004 0.029 1 2Gy_vs_0Gy 1 AC100861.2
0.0379984248568908 -2.16992500144231 0.004 0.029 1 2Gy_vs_0Gy 1 AL358781.1
0.0379984248568908 -2.16992500144231 0.004 0.029 1 2Gy_vs_0Gy 1 BBOX1
0.0379984248568908 -2.16992500144231 0.004 0.029 1 2Gy_vs_0Gy 1 FLI1
0.0379984248568908 -2.16992500144231 0.004 0.029 1 2Gy_vs_0Gy 1 ITGB7
0.0379984248568908 -2.16992500144231 0.004 0.029 1 2Gy_vs_0Gy 1 AL356515.1
0.0379984248568908 -2.16992500144231 0.004 0.029 1 2Gy_vs_0Gy 1 AC068025.2
0.0379984248568908 -2.16992500144231 0.004 0.029 1 2Gy_vs_0Gy 1 AC132872.1
0.0379984248568908 -2.16992500144231 0.004 0.029 1 2Gy_vs_0Gy 1 LIPE
0.0379984248568908 -2.16992500144231 0.004 0.029 1 2Gy_vs_0Gy 1 LINC01422
0.0380333017894188 -1.37851162325373 0.032 0.079 1 2Gy_vs_0Gy 1 GJA1
0.0380333017894188 -1.37851162325373 0.032 0.079 1 2Gy_vs_0Gy 1 MRPL49
0.0381145551030891 0.657238401695472 0.246 0.157 1 2Gy_vs_0Gy 1 EIF3E
0.0381329988664609 1.09060254878091 0.071 0.021 1 2Gy_vs_0Gy 1 ADGRL4
0.0383795113105216 0.784271308944563 0.187 0.107 1 2Gy_vs_0Gy 1 FLVCR1
0.0384028376489419 -1.33342373372519 0.032 0.079 1 2Gy_vs_0Gy 1 SVIP
0.0384277156820371 0.357169100670902 0.861 0.864 1 2Gy_vs_0Gy 1 TRPS1
0.038438036261763 -0.249202132654224 0.889 0.929 1 2Gy_vs_0Gy 1 HDAC8
0.0385324931724922 -0.288843592183399 0.567 0.686 1 2Gy_vs_0Gy 1 SRSF10
0.038665840346604 0.789433014060342 0.171 0.093 1 2Gy_vs_0Gy 1 PDAP1
0.0388860356664531 0.75968567066629 0.187 0.107 1 2Gy_vs_0Gy 1 NFIX
0.0388921364470793 -1.16992500144231 0.004 0.029 1 2Gy_vs_0Gy 1 MMP10
0.0389011322600895 1.15200309344505 0.139 0.071 1 2Gy_vs_0Gy 1 NUDCD1
0.0389712470740282 -0.344106016481112 0.373 0.486 1 2Gy_vs_0Gy 1 SEPTIN2
0.0390392980232302 -1.26303440583379 0.032 0.079 1 2Gy_vs_0Gy 1 TMEM128
0.0390392980232302 -1.26303440583379 0.032 0.079 1 2Gy_vs_0Gy 1 AL034347.1
0.0390392980232302 -1.26303440583379 0.032 0.079 1 2Gy_vs_0Gy 1 TAF6L
0.0390392980232302 -1.26303440583379 0.032 0.079 1 2Gy_vs_0Gy 1 AP002807.1
0.0390392980232302 -1.26303440583379 0.032 0.079 1 2Gy_vs_0Gy 1 MMP25-AS1
0.0390392980232302 -1.26303440583379 0.032 0.079 1 2Gy_vs_0Gy 1 PAF1
0.0391154191440359 1.3743955147815 0.091 0.036 1 2Gy_vs_0Gy 1 PLEKHJ1
0.0391241032732352 -0.574978412148534 0.159 0.243 1 2Gy_vs_0Gy 1 UVSSA
0.0391524698640099 0.906890595608518 0.159 0.086 1 2Gy_vs_0Gy 1 POLR1C
0.0393329988831665 -0.163921705054488 1 1 1 2Gy_vs_0Gy 1 MALAT1
0.0393698211498593 -1.11103131238874 0.067 0.129 1 2Gy_vs_0Gy 1 DIRC3
0.0393698211498593 -1.11103131238874 0.067 0.129 1 2Gy_vs_0Gy 1 RPS6KA4
0.0394566850569864 0.770912926089544 0.143 0.071 1 2Gy_vs_0Gy 1 MAN2A2
0.0394879991013485 -0.264611983947129 0.762 0.821 1 2Gy_vs_0Gy 1 PPP1R12A
0.0397326244931101 -0.517607232919391 0.393 0.493 1 2Gy_vs_0Gy 1 AC090791.1
0.0399059594427731 -0.565853677773452 0.306 0.407 1 2Gy_vs_0Gy 1 AL050309.1
0.0399069982476896 0.340206828605671 0.349 0.243 1 2Gy_vs_0Gy 1 FBXL4
0.0399228558298016 -0.298499086488597 0.694 0.8 1 2Gy_vs_0Gy 1 EXOC6
0.0400031995849785 -0.312277924853643 0.452 0.579 1 2Gy_vs_0Gy 1 DOP1A
0.0401109598575136 -0.34164424053016 0.528 0.636 1 2Gy_vs_0Gy 1 KANTR
0.0402028764298323 -1.01792190799726 0.052 0.107 1 2Gy_vs_0Gy 1 RAB11FIP5
0.0402925543700352 -1.11103131238874 0.032 0.079 1 2Gy_vs_0Gy 1 AC008906.1
0.0402925543700352 -1.11103131238874 0.032 0.079 1 2Gy_vs_0Gy 1 UPK3BL1
0.0403901381073585 0.590124205836935 0.333 0.236 1 2Gy_vs_0Gy 1 ARL15
0.0404121611336397 -0.301803975998369 0.873 0.9 1 2Gy_vs_0Gy 1 VPS8
0.0404999697424091 -0.436682493318824 0.532 0.643 1 2Gy_vs_0Gy 1 CAPN2
0.0405013487431331 -0.287761491736171 0.69 0.8 1 2Gy_vs_0Gy 1 SRRM1
0.0405762530460837 1.21089678249862 0.091 0.036 1 2Gy_vs_0Gy 1 ARL2BP
0.0406455349484796 -0.295749980977172 0.635 0.736 1 2Gy_vs_0Gy 1 TRAK1
0.0406803892665421 -1.08900500605875 0.032 0.079 1 2Gy_vs_0Gy 1 TP53INP1
0.0409113041590187 -1.39548470185744 0.048 0.1 1 2Gy_vs_0Gy 1 NME6
0.0409278004370737 -0.783866569135235 0.071 0.136 1 2Gy_vs_0Gy 1 PPP1R16A
0.0410298071921401 0.959358015502654 0.206 0.129 1 2Gy_vs_0Gy 1 PHLDA1
0.0411373146011011 -0.904580434921318 0.143 0.221 1 2Gy_vs_0Gy 1 DEPDC5
0.0411450367750556 0.319880266238504 0.758 0.643 1 2Gy_vs_0Gy 1 PHACTR1
0.0412444850905166 -0.23378060085868 0.825 0.893 1 2Gy_vs_0Gy 1 BPTF
0.0412559755812589 -1.04064198449735 0.052 0.107 1 2Gy_vs_0Gy 1 KEAP1
0.0412559755812589 -1.04064198449735 0.052 0.107 1 2Gy_vs_0Gy 1 SBF1
0.041319347636387 0.433490262303915 0.571 0.493 1 2Gy_vs_0Gy 1 TNKS
0.0413364597465528 0.620151929183456 0.23 0.143 1 2Gy_vs_0Gy 1 PLCL2
0.0413936901388594 0.87992354800825 0.159 0.086 1 2Gy_vs_0Gy 1 TIA1
0.0414370476623106 0.286304185156641 0.254 0.157 1 2Gy_vs_0Gy 1 PDE7A
0.0414708255946221 -0.517848304862619 0.333 0.429 1 2Gy_vs_0Gy 1 NFIC
0.0415191202984293 -1.43295940727611 0.028 0.071 1 2Gy_vs_0Gy 1 AC073046.3
0.0415191202984293 -1.43295940727611 0.028 0.071 1 2Gy_vs_0Gy 1 EIF1AD
0.0415500187096679 -0.710493382805015 0.143 0.221 1 2Gy_vs_0Gy 1 MOV10
0.0415546580175048 -1.02487466863903 0.079 0.143 1 2Gy_vs_0Gy 1 SAT2
0.0416125092507744 -0.915111102413487 0.127 0.2 1 2Gy_vs_0Gy 1 ERN1
0.0416256052146865 -1.01149563883783 0.079 0.143 1 2Gy_vs_0Gy 1 AUP1
0.0416434973552062 -1.28409602136162 0.063 0.121 1 2Gy_vs_0Gy 1 CAPN12
0.0417423205517368 -0.750149583156805 0.187 0.271 1 2Gy_vs_0Gy 1 RBM17
0.0417609482830585 -0.50222206971322 0.615 0.707 1 2Gy_vs_0Gy 1 ADAM17
0.0419203134989045 0.519512222641308 0.456 0.379 1 2Gy_vs_0Gy 1 SHOC2
0.0419668127921747 0.736965594166207 0.187 0.107 1 2Gy_vs_0Gy 1 ZNF138
0.0420115416117545 1.0061522269816 0.131 0.064 1 2Gy_vs_0Gy 1 SASS6
0.0420874153394175 -0.670209787339667 0.183 0.264 1 2Gy_vs_0Gy 1 FDPS
0.0421573040941021 -0.364597048514615 0.813 0.871 1 2Gy_vs_0Gy 1 ITPKB
0.0421693351430519 -0.875477642977057 0.131 0.207 1 2Gy_vs_0Gy 1 CASC19
0.0421907321125591 -0.442004546879113 0.27 0.364 1 2Gy_vs_0Gy 1 DLG2
0.042206399228542 0.993305347425992 0.139 0.071 1 2Gy_vs_0Gy 1 FAM13A-AS1
0.0424443086688387 -0.952333566369686 0.119 0.193 1 2Gy_vs_0Gy 1 AC004158.1
0.0424780191857717 -0.362570079384708 0.385 0.493 1 2Gy_vs_0Gy 1 TTLL5
0.0425064624357412 -1.30742852519225 0.028 0.071 1 2Gy_vs_0Gy 1 INO80B
0.0425064624357412 -1.30742852519225 0.028 0.071 1 2Gy_vs_0Gy 1 RNF166
0.0425064624357412 -1.30742852519225 0.028 0.071 1 2Gy_vs_0Gy 1 DNAJB1
0.0425064624357412 -1.30742852519225 0.028 0.071 1 2Gy_vs_0Gy 1 SNRPD3
0.0425101331461487 -0.21864028647534 0.413 0.557 1 2Gy_vs_0Gy 1 MROH1
0.0425671068210049 -0.716752373276698 0.071 0.136 1 2Gy_vs_0Gy 1 DUSP22
0.042572947450884 0.736965594166206 0.123 0.057 1 2Gy_vs_0Gy 1 RNF14
0.0425883251327363 -0.265047937271442 0.647 0.786 1 2Gy_vs_0Gy 1 DDX10
0.0426524200818242 0.181547369059065 0.484 0.371 1 2Gy_vs_0Gy 1 SEMA3C
0.0426644130238551 -0.941106310946432 0.052 0.107 1 2Gy_vs_0Gy 1 ASGR1
0.04277946251806 -0.655351828612554 0.115 0.193 1 2Gy_vs_0Gy 1 IL6R
0.0429492847764553 -0.912127243974666 0.067 0.129 1 2Gy_vs_0Gy 1 SRR
0.0429522405434038 -0.437285332678896 0.421 0.521 1 2Gy_vs_0Gy 1 TAFA2
0.0429726808185706 -0.397683932528576 0.341 0.45 1 2Gy_vs_0Gy 1 RAB11FIP3
0.0430273992789196 -0.672147071155532 0.187 0.271 1 2Gy_vs_0Gy 1 MZF1
0.0430758875831752 0.295968867824682 0.337 0.243 1 2Gy_vs_0Gy 1 ALK
0.0430958708861052 -0.353679770273794 0.413 0.529 1 2Gy_vs_0Gy 1 MYO1D
0.0431117709906719 0.453172628165615 0.226 0.136 1 2Gy_vs_0Gy 1 CABIN1
0.043241434323647 -0.815575428862572 0.139 0.214 1 2Gy_vs_0Gy 1 ZBED4
0.0432496304127463 0.654503433974233 0.179 0.1 1 2Gy_vs_0Gy 1 HSF1
0.043336591755905 -1.13750352374994 0.063 0.121 1 2Gy_vs_0Gy 1 CCN1
0.0435317188752768 -0.214535888142604 0.679 0.764 1 2Gy_vs_0Gy 1 SMG7
0.0436443926466808 -0.479274600188647 0.48 0.586 1 2Gy_vs_0Gy 1 CLIP2
0.0437755984692243 -0.203477561153339 0.544 0.707 1 2Gy_vs_0Gy 1 PIK3C2A
0.0438325853321284 0.936274402389613 0.111 0.05 1 2Gy_vs_0Gy 1 RBM18
0.0439122697693837 1.41503749927884 0.079 0.029 1 2Gy_vs_0Gy 1 RORA-AS1
0.0439246903194461 -0.248534836138679 0.706 0.793 1 2Gy_vs_0Gy 1 ARHGAP35
0.0439751108582377 -2.36257007938471 0.024 0.064 1 2Gy_vs_0Gy 1 TEX14
0.0440366383023313 -0.713067326468842 0.155 0.236 1 2Gy_vs_0Gy 1 TNK2
0.0440698887655313 0.332575339086871 0.21 0.121 1 2Gy_vs_0Gy 1 CKAP4
0.0441490747531736 0.84005908713031 0.091 0.036 1 2Gy_vs_0Gy 1 ZNF598
0.0444037304714348 -0.4641540288797 0.5 0.621 1 2Gy_vs_0Gy 1 TMSB15B-AS1
0.0444953222640995 1.95935801550265 0.044 0.007 1 2Gy_vs_0Gy 1 MSR1
0.0446057850607042 0.563429339171515 0.333 0.243 1 2Gy_vs_0Gy 1 AC015871.1
0.0446542053256058 1.85244281158614 0.044 0.007 1 2Gy_vs_0Gy 1 SUOX
0.0447611784370066 -0.348764279859678 0.631 0.736 1 2Gy_vs_0Gy 1 MXRA7
0.0447956436146882 0.425021587851466 0.258 0.164 1 2Gy_vs_0Gy 1 RBM47
0.0448464850801796 1.73696559416621 0.044 0.007 1 2Gy_vs_0Gy 1 C12orf10
0.0448464850801796 1.73696559416621 0.044 0.007 1 2Gy_vs_0Gy 1 MYO16
0.044855027051343 -1.50007360313464 0.024 0.064 1 2Gy_vs_0Gy 1 AC008735.2
0.0449371308640013 -1.31748218985617 0.075 0.136 1 2Gy_vs_0Gy 1 AC011294.1
0.0451252773042762 0.663902131976483 0.194 0.114 1 2Gy_vs_0Gy 1 VRK1
0.0451301055493669 -0.326387743078062 0.623 0.714 1 2Gy_vs_0Gy 1 MYO9B
0.045185777879437 0.195975433808864 0.996 1 1 2Gy_vs_0Gy 1 CACNA2D1
0.0453094841273117 -0.584962500721157 0.155 0.236 1 2Gy_vs_0Gy 1 ENTPD5
0.0453985591122565 0.736965594166206 0.27 0.186 1 2Gy_vs_0Gy 1 HIPK1
0.0455430243816159 -0.315983285782753 0.46 0.593 1 2Gy_vs_0Gy 1 UBA1
0.0456432656668451 -1 0.091 0.157 1 2Gy_vs_0Gy 1 CCDC174
0.0457328542498139 -1.08900500605875 0.075 0.136 1 2Gy_vs_0Gy 1 ZBTB26
0.0457943336437124 0.825774861124062 0.198 0.121 1 2Gy_vs_0Gy 1 RBM15
0.0458032027046912 -1.36257007938471 0.024 0.064 1 2Gy_vs_0Gy 1 RPS10
0.0458032027046912 -1.36257007938471 0.024 0.064 1 2Gy_vs_0Gy 1 RANBP6
0.0458032027046912 -1.36257007938471 0.024 0.064 1 2Gy_vs_0Gy 1 ZNF221
0.0458032027046912 -1.36257007938471 0.024 0.064 1 2Gy_vs_0Gy 1 U2AF1L5
0.0458032027046912 -1.36257007938471 0.024 0.064 1 2Gy_vs_0Gy 1 THAP7
0.0460046615506553 -1.30742852519225 0.06 0.114 1 2Gy_vs_0Gy 1 RRP8
0.0460770238492966 1.51457317282976 0.099 0.043 1 2Gy_vs_0Gy 1 MAST4
0.0462296182811976 0.45600928033515 0.417 0.314 1 2Gy_vs_0Gy 1 NTRK2
0.0462458886957964 -0.315230616959222 0.504 0.643 1 2Gy_vs_0Gy 1 NDEL1
0.0463048680738875 -0.620586410451878 0.27 0.357 1 2Gy_vs_0Gy 1 FBXO22
0.0463494906972138 1.3743955147815 0.044 0.007 1 2Gy_vs_0Gy 1 SPC25
0.0464041995269481 -1.05444778402238 0.048 0.1 1 2Gy_vs_0Gy 1 TTLL12
0.0466001944542025 0.550552469935325 0.179 0.1 1 2Gy_vs_0Gy 1 CHPF2
0.0466101117670331 -1.39548470185744 0.044 0.093 1 2Gy_vs_0Gy 1 AC083855.2
0.0466252867257506 -0.941106310946432 0.048 0.1 1 2Gy_vs_0Gy 1 PIAS3
0.0466656755325042 -2.0703893278914 0.008 0.036 1 2Gy_vs_0Gy 1 C1orf226
0.0466656755325042 -2.0703893278914 0.008 0.036 1 2Gy_vs_0Gy 1 AC007422.1
0.0466656755325042 -2.0703893278914 0.008 0.036 1 2Gy_vs_0Gy 1 KDM4D
0.0466656755325042 -2.0703893278914 0.008 0.036 1 2Gy_vs_0Gy 1 ZNF460-AS1
0.0466802142859238 1.15200309344505 0.044 0.007 1 2Gy_vs_0Gy 1 KIF18B
0.0469130466764431 -1.72246602447109 0.02 0.057 1 2Gy_vs_0Gy 1 AC092078.2
0.0470691916572618 0.910994993941255 0.147 0.079 1 2Gy_vs_0Gy 1 PPP2R1B
0.047081308568528 0.736965594166206 0.091 0.036 1 2Gy_vs_0Gy 1 AC090629.1
0.0471148542501225 2.32192809488736 0.028 0 1 2Gy_vs_0Gy 1 PTPRG-AS1
0.0471221678801738 2.15200309344505 0.028 0 1 2Gy_vs_0Gy 1 AL109613.1
0.0471221678801738 2.15200309344505 0.028 0 1 2Gy_vs_0Gy 1 RFX5
0.0471221678801738 2.15200309344505 0.028 0 1 2Gy_vs_0Gy 1 AC026741.1
0.0471221678801738 2.15200309344505 0.028 0 1 2Gy_vs_0Gy 1 MIR548A1HG
0.0471221678801738 2.15200309344505 0.028 0 1 2Gy_vs_0Gy 1 SH3BGRL2
0.0471221678801738 2.15200309344505 0.028 0 1 2Gy_vs_0Gy 1 AL445123.2
0.0471221678801738 2.15200309344505 0.028 0 1 2Gy_vs_0Gy 1 AC004540.1
0.0471221678801738 2.15200309344505 0.028 0 1 2Gy_vs_0Gy 1 POLR2J2
0.0471221678801738 2.15200309344505 0.028 0 1 2Gy_vs_0Gy 1 HSPA14
0.0471221678801738 2.15200309344505 0.028 0 1 2Gy_vs_0Gy 1 AP001462.1
0.0471221678801738 2.15200309344505 0.028 0 1 2Gy_vs_0Gy 1 POU4F1
0.0471221678801738 2.15200309344505 0.028 0 1 2Gy_vs_0Gy 1 MT3
0.0471221678801738 2.15200309344505 0.028 0 1 2Gy_vs_0Gy 1 MED11
0.0471221678801738 2.15200309344505 0.028 0 1 2Gy_vs_0Gy 1 HID1
0.0471221678801738 2.15200309344505 0.028 0 1 2Gy_vs_0Gy 1 SPC24
0.0471221678801738 2.15200309344505 0.028 0 1 2Gy_vs_0Gy 1 AC008764.8
0.0471221678801738 2.15200309344505 0.028 0 1 2Gy_vs_0Gy 1 EID2
0.0471221678801738 2.15200309344505 0.028 0 1 2Gy_vs_0Gy 1 APOBEC3D
0.0471221678801738 -1.84799690655495 0.008 0.036 1 2Gy_vs_0Gy 1 IQCC
0.0471221678801738 -1.84799690655495 0.008 0.036 1 2Gy_vs_0Gy 1 RAB3B
0.0471221678801738 -1.84799690655495 0.008 0.036 1 2Gy_vs_0Gy 1 AL592148.3
0.0471221678801738 -1.84799690655495 0.008 0.036 1 2Gy_vs_0Gy 1 RBM34
0.0471221678801738 -1.84799690655495 0.008 0.036 1 2Gy_vs_0Gy 1 LINC02150
0.0471221678801738 -1.84799690655495 0.008 0.036 1 2Gy_vs_0Gy 1 DAAM2
0.0471221678801738 -1.84799690655495 0.008 0.036 1 2Gy_vs_0Gy 1 AC211476.6
0.0471221678801738 -1.84799690655495 0.008 0.036 1 2Gy_vs_0Gy 1 BX664615.2
0.0471221678801738 -1.84799690655495 0.008 0.036 1 2Gy_vs_0Gy 1 CSTF2T
0.0471221678801738 -1.84799690655495 0.008 0.036 1 2Gy_vs_0Gy 1 AL157400.3
0.0471221678801738 -1.84799690655495 0.008 0.036 1 2Gy_vs_0Gy 1 CFAP54
0.0471221678801738 -1.84799690655495 0.008 0.036 1 2Gy_vs_0Gy 1 POP5
0.0471221678801738 -1.84799690655495 0.008 0.036 1 2Gy_vs_0Gy 1 LINC01232
0.0471221678801738 -1.84799690655495 0.008 0.036 1 2Gy_vs_0Gy 1 ITGAX
0.0471221678801738 -1.84799690655495 0.008 0.036 1 2Gy_vs_0Gy 1 CISD3
0.0471221678801738 -1.84799690655495 0.008 0.036 1 2Gy_vs_0Gy 1 MKS1
0.0471221678801738 -1.84799690655495 0.008 0.036 1 2Gy_vs_0Gy 1 FDXR
0.0471221678801738 -1.84799690655495 0.008 0.036 1 2Gy_vs_0Gy 1 AP001099.1
0.0471221678801738 -1.84799690655495 0.008 0.036 1 2Gy_vs_0Gy 1 MAOB
0.0471221678801738 -1.84799690655495 0.008 0.036 1 2Gy_vs_0Gy 1 SPIN2B
0.047122524765678 -0.272984066241399 0.587 0.7 1 2Gy_vs_0Gy 1 UBE2W
0.0471429787137044 -1.16992500144231 0.024 0.064 1 2Gy_vs_0Gy 1 CNPY4
0.0471429787137044 -1.16992500144231 0.024 0.064 1 2Gy_vs_0Gy 1 GDPD5
0.0471797457698903 -1.0703893278914 0.048 0.1 1 2Gy_vs_0Gy 1 DLC1
0.0472092893207902 -0.416113735838183 0.464 0.571 1 2Gy_vs_0Gy 1 MAD1L1
0.0472109329464306 1.39993060688864 0.067 0.021 1 2Gy_vs_0Gy 1 PARP10
0.0472109329464306 1.39993060688864 0.067 0.021 1 2Gy_vs_0Gy 1 MAP1S
0.0472152227358887 -0.977279923499917 0.111 0.179 1 2Gy_vs_0Gy 1 MPHOSPH10
0.0472384838556875 -0.994838294884221 0.091 0.157 1 2Gy_vs_0Gy 1 HINT1
0.0472747345387116 -0.372263475588552 0.385 0.486 1 2Gy_vs_0Gy 1 PMM2
0.0474428112959073 -0.600069393111365 0.242 0.329 1 2Gy_vs_0Gy 1 PSMD12
0.0475247510954237 0.350416651847058 0.742 0.693 1 2Gy_vs_0Gy 1 GALNT13
0.0475314893462271 0.330973234490369 0.536 0.436 1 2Gy_vs_0Gy 1 FRS2
0.0476507386390003 -1.0703893278914 0.075 0.136 1 2Gy_vs_0Gy 1 DOCK3
0.047693874282152 1.65450343397423 0.056 0.014 1 2Gy_vs_0Gy 1 ATF5
0.0477071191282659 1.32192809488736 0.067 0.021 1 2Gy_vs_0Gy 1 AC006480.2
0.0477071191282659 1.32192809488736 0.067 0.021 1 2Gy_vs_0Gy 1 TMEM120A
0.0477424667342247 -1.58496250072116 0.02 0.057 1 2Gy_vs_0Gy 1 FBXL19-AS1
0.0477614827860688 -1.54843662469604 0.02 0.057 1 2Gy_vs_0Gy 1 HHLA3
0.0478079277123557 -0.947532580105864 0.123 0.193 1 2Gy_vs_0Gy 1 WDSUB1
0.0478874639581758 -0.949876520574164 0.123 0.193 1 2Gy_vs_0Gy 1 ATP5F1C
0.0479896970959151 1.56704059272389 0.056 0.014 1 2Gy_vs_0Gy 1 ADORA1
0.0479896970959151 1.56704059272389 0.056 0.014 1 2Gy_vs_0Gy 1 ELN
0.0480198470478986 0.574694165267329 0.306 0.214 1 2Gy_vs_0Gy 1 IRS1
0.0481414040068717 -0.32896867601857 0.552 0.643 1 2Gy_vs_0Gy 1 EFNB2
0.0481588810520471 -0.283426194664972 0.571 0.679 1 2Gy_vs_0Gy 1 SLC9A7
0.0481814396163653 0.592575684831031 0.262 0.171 1 2Gy_vs_0Gy 1 RAVER2
0.0482886385071524 -0.584962500721156 0.067 0.129 1 2Gy_vs_0Gy 1 NUAK1
0.0483503101643109 1.47393118833241 0.056 0.014 1 2Gy_vs_0Gy 1 AL133243.2
0.0483503101643109 1.47393118833241 0.056 0.014 1 2Gy_vs_0Gy 1 ZNF70
0.048469429480631 -0.213821431355117 0.988 1 1 2Gy_vs_0Gy 1 CASK
0.0485450492711861 0.546282032557096 0.409 0.321 1 2Gy_vs_0Gy 1 FBN1
0.0485715312401833 -1 0.024 0.064 1 2Gy_vs_0Gy 1 ABCB4
0.048580251834763 -0.84799690655495 0.107 0.179 1 2Gy_vs_0Gy 1 SCAMP2
0.0486252533332501 -1.43295940727611 0.02 0.057 1 2Gy_vs_0Gy 1 AC105942.1
0.0486252533332501 -1.43295940727611 0.02 0.057 1 2Gy_vs_0Gy 1 USP21
0.0486252533332501 -1.43295940727611 0.02 0.057 1 2Gy_vs_0Gy 1 ACOT12
0.0486252533332501 -1.43295940727611 0.02 0.057 1 2Gy_vs_0Gy 1 AC068724.3
0.0486252533332501 -1.43295940727611 0.02 0.057 1 2Gy_vs_0Gy 1 UNC119
0.0486252533332501 -1.43295940727611 0.02 0.057 1 2Gy_vs_0Gy 1 TRIM47
0.0486252533332501 -1.43295940727611 0.02 0.057 1 2Gy_vs_0Gy 1 CBARP
0.0486252533332501 -1.43295940727611 0.02 0.057 1 2Gy_vs_0Gy 1 APBA3
0.0486687197329837 0.888968687611256 0.099 0.043 1 2Gy_vs_0Gy 1 CLYBL
0.0486951762640735 -0.561115758766788 0.159 0.243 1 2Gy_vs_0Gy 1 ST3GAL5
0.0487716745489023 0.364547728825151 0.369 0.264 1 2Gy_vs_0Gy 1 PLOD1
0.0489198528265798 -0.254138005345398 0.905 0.95 1 2Gy_vs_0Gy 1 RBM39
0.0489336980997584 -1.84799690655495 0.016 0.05 1 2Gy_vs_0Gy 1 AC090945.1
0.0490396112078366 -0.302255715631512 0.77 0.843 1 2Gy_vs_0Gy 1 TENM2
0.0490505425209724 1.32192809488736 0.107 0.05 1 2Gy_vs_0Gy 1 VGLL3
0.0491154086235136 -1.36257007938471 0.02 0.057 1 2Gy_vs_0Gy 1 RPL26L1
0.049212223902946 -1.01792190799726 0.075 0.136 1 2Gy_vs_0Gy 1 DUS1L
0.0492553842975458 1.47393118833241 0.056 0.014 1 2Gy_vs_0Gy 1 NUF2
0.0494725879426494 0.85982234195174 0.155 0.086 1 2Gy_vs_0Gy 1 USP40
0.0494918641570155 0.327089800003141 0.456 0.364 1 2Gy_vs_0Gy 1 PAXBP1
0.0495106109419605 0.559178474950923 0.19 0.114 1 2Gy_vs_0Gy 1 TJAP1
0.0495859154839933 -0.327885550183762 0.817 0.85 1 2Gy_vs_0Gy 1 HIBADH
0.0496789052472361 -1.6959938131099 0.016 0.05 1 2Gy_vs_0Gy 1 SYCE1L
0.0496846800116263 0.616671360448494 0.298 0.214 1 2Gy_vs_0Gy 1 LINC02646
0.0497416967458632 -0.572362463941523 0.131 0.207 1 2Gy_vs_0Gy 1 CCDC92
0.0498097314215166 -2.01792190799726 0.012 0.043 1 2Gy_vs_0Gy 1 MAGEA10
0.0498110686054801 -0.245493824524658 0.643 0.743 1 2Gy_vs_0Gy 1 AC118549.1
0.0499239945319542 -0.32688088785842 0.472 0.593 1 2Gy_vs_0Gy 1 STK38
0.0499517158819468 -0.271571087788279 0.627 0.75 1 2Gy_vs_0Gy 1 USP24
0.0500090349644935 -0.29779982399447 0.552 0.657 1 2Gy_vs_0Gy 1 DSTYK
0.0500195487437268 -0.772708779250713 0.187 0.264 1 2Gy_vs_0Gy 1 PHRF1
0.0500728971022284 -0.84799690655495 0.063 0.121 1 2Gy_vs_0Gy 1 RUNDC1
0.0500728971022284 -0.84799690655495 0.063 0.121 1 2Gy_vs_0Gy 1 ZNF175
0.0501864386185363 1.15200309344505 0.056 0.014 1 2Gy_vs_0Gy 1 CGNL1
0.0502213467817089 0.685435293526124 0.175 0.1 1 2Gy_vs_0Gy 1 TMEM154
0.0503084275941666 -0.314018334552599 0.321 0.436 1 2Gy_vs_0Gy 1 EFR3A
0.0503189496123607 0.450970039889101 0.421 0.336 1 2Gy_vs_0Gy 1 CCNT2
0.0503235436848189 -0.519525965800816 0.488 0.536 1 2Gy_vs_0Gy 1 AC006001.2
0.0503458420530362 -0.247057553284026 0.873 0.921 1 2Gy_vs_0Gy 1 DLGAP4
0.0504146517962734 -0.655351828612555 0.095 0.164 1 2Gy_vs_0Gy 1 GNB2
0.0504229708216865 1.28585884017984 0.143 0.079 1 2Gy_vs_0Gy 1 PCDH9
0.050454128074438 -1.65535182861255 0.012 0.043 1 2Gy_vs_0Gy 1 CYB5RL
0.050454128074438 -1.65535182861255 0.012 0.043 1 2Gy_vs_0Gy 1 TOMM40L
0.050454128074438 -1.65535182861255 0.012 0.043 1 2Gy_vs_0Gy 1 LSMEM2
0.050454128074438 -1.65535182861255 0.012 0.043 1 2Gy_vs_0Gy 1 C6orf136
0.050454128074438 -1.65535182861255 0.012 0.043 1 2Gy_vs_0Gy 1 AC004080.1
0.050454128074438 -1.65535182861255 0.012 0.043 1 2Gy_vs_0Gy 1 HR
0.050454128074438 -1.65535182861255 0.012 0.043 1 2Gy_vs_0Gy 1 XKR9
0.050454128074438 -1.65535182861255 0.012 0.043 1 2Gy_vs_0Gy 1 CABP4
0.050454128074438 -1.65535182861255 0.012 0.043 1 2Gy_vs_0Gy 1 TMEM218
0.050454128074438 -1.65535182861255 0.012 0.043 1 2Gy_vs_0Gy 1 TAS2R14
0.050454128074438 -1.65535182861255 0.012 0.043 1 2Gy_vs_0Gy 1 LINC00637
0.050454128074438 -1.65535182861255 0.012 0.043 1 2Gy_vs_0Gy 1 NTHL1
0.050454128074438 -1.65535182861255 0.012 0.043 1 2Gy_vs_0Gy 1 ARRB2
0.050454128074438 -1.65535182861255 0.012 0.043 1 2Gy_vs_0Gy 1 SPATA32
0.0504630915546839 -1.52606881166759 0.016 0.05 1 2Gy_vs_0Gy 1 SMN1
0.0504630915546839 -1.52606881166759 0.016 0.05 1 2Gy_vs_0Gy 1 DNAJB5-DT
0.0504630915546839 -1.52606881166759 0.016 0.05 1 2Gy_vs_0Gy 1 AL160191.1
0.0504630915546839 -1.52606881166759 0.016 0.05 1 2Gy_vs_0Gy 1 ADAP2
0.0504630915546839 -1.52606881166759 0.016 0.05 1 2Gy_vs_0Gy 1 AC005498.3
0.0504630915546839 -1.52606881166759 0.016 0.05 1 2Gy_vs_0Gy 1 BX004987.1
0.0504643051733908 -0.327885550183762 0.548 0.664 1 2Gy_vs_0Gy 1 STT3B
0.0505145187661342 -0.314833306413999 0.746 0.843 1 2Gy_vs_0Gy 1 RAPGEF1
0.0505389091564442 -0.84799690655495 0.063 0.121 1 2Gy_vs_0Gy 1 TCHP
0.0506124596156031 0.559178474950923 0.187 0.107 1 2Gy_vs_0Gy 1 STARD7
0.0507964278870589 -1.14755718841386 0.044 0.093 1 2Gy_vs_0Gy 1 SHMT1
0.0508434332805067 -1.0434424286783 0.254 0.343 1 2Gy_vs_0Gy 1 CENPF
0.0509374997853484 -0.161453806297855 0.992 1 1 2Gy_vs_0Gy 1 IGF1R
0.0509556903824585 -0.263034405833794 0.373 0.5 1 2Gy_vs_0Gy 1 TYW1
0.0510234907705759 -1.43295940727611 0.016 0.05 1 2Gy_vs_0Gy 1 SLFN12
0.05106657053256 -0.888260776768677 0.242 0.314 1 2Gy_vs_0Gy 1 CUBN
0.0510813614138635 -1.52606881166759 0.012 0.043 1 2Gy_vs_0Gy 1 IRF2BPL
0.0511714421774977 -0.197107613368121 0.651 0.729 1 2Gy_vs_0Gy 1 ZNF800
0.0511752027186064 -0.714730375691486 0.115 0.186 1 2Gy_vs_0Gy 1 TMEM242
0.0512284196930525 1.42502158785147 0.087 0.036 1 2Gy_vs_0Gy 1 TELO2
0.0512365034256489 -0.544216158377847 0.23 0.321 1 2Gy_vs_0Gy 1 EPN1
0.0513191989329358 -0.407805930047768 0.524 0.614 1 2Gy_vs_0Gy 1 DPYSL2
0.0513295982552649 -0.299560281858908 0.258 0.364 1 2Gy_vs_0Gy 1 GGT7
0.051409520211116 -0.526068811667588 0.052 0.107 1 2Gy_vs_0Gy 1 CACNG7
0.0517177206995648 -0.397683932528576 0.563 0.629 1 2Gy_vs_0Gy 1 RPTOR
0.0517953042480295 -1.26303440583379 0.016 0.05 1 2Gy_vs_0Gy 1 SRRM2-AS1
0.0517953042480295 -1.26303440583379 0.016 0.05 1 2Gy_vs_0Gy 1 KANSL1-AS1
0.0517953042480295 -1.26303440583379 0.016 0.05 1 2Gy_vs_0Gy 1 KCNC3
0.0519080711357091 -0.304061674093848 0.603 0.7 1 2Gy_vs_0Gy 1 USP15
0.0520501741174829 0.645043104725167 0.226 0.143 1 2Gy_vs_0Gy 1 NSF
0.0522577995903832 -0.38989068538422 0.528 0.621 1 2Gy_vs_0Gy 1 LINC00310
0.0522873144812882 -1.12810482574768 0.044 0.093 1 2Gy_vs_0Gy 1 LINC01937
0.0524710674188029 1.26748031086499 0.087 0.036 1 2Gy_vs_0Gy 1 MLLT11
0.0527122718941807 0.561647333953675 0.393 0.307 1 2Gy_vs_0Gy 1 PUDP
0.0527889602609653 0.154167677558373 0.877 0.821 1 2Gy_vs_0Gy 1 STK32B
0.0528575702765823 -1.01792190799726 0.044 0.093 1 2Gy_vs_0Gy 1 KIF23
0.0529077051996086 -1.0703893278914 0.06 0.114 1 2Gy_vs_0Gy 1 EMC1-AS1
0.0530231226264274 -0.558490289359965 0.496 0.571 1 2Gy_vs_0Gy 1 PRPF4B
0.0530702345220689 0.590576107184683 0.258 0.171 1 2Gy_vs_0Gy 1 BTBD3
0.0532163953807426 -0.279522528622363 0.512 0.607 1 2Gy_vs_0Gy 1 SUN1
0.0535658093797328 -0.339244972453912 0.46 0.579 1 2Gy_vs_0Gy 1 EXOC2
0.0536724760989216 -0.763108008968437 0.111 0.179 1 2Gy_vs_0Gy 1 SNAPC1
0.0536932787317755 -0.220749260519995 0.817 0.871 1 2Gy_vs_0Gy 1 NCOA1
0.0537524465877289 -0.954912110471462 0.044 0.093 1 2Gy_vs_0Gy 1 PYY
0.0538044240978798 -1.38856528791765 0.04 0.086 1 2Gy_vs_0Gy 1 HES1
0.0538227953112635 0.354718030005032 0.54 0.457 1 2Gy_vs_0Gy 1 CREB1
0.0538318452985843 -0.30411034883671 0.536 0.636 1 2Gy_vs_0Gy 1 TFCP2
0.0538347440871229 -0.572362463941523 0.278 0.371 1 2Gy_vs_0Gy 1 C2orf92
0.053869974420925 -0.239727032341725 0.778 0.85 1 2Gy_vs_0Gy 1 ESYT2
0.0539064687080831 -0.58776113407383 0.262 0.357 1 2Gy_vs_0Gy 1 WDR37
0.0539237884941033 -0.158965789452446 0.909 0.921 1 2Gy_vs_0Gy 1 AVL9
0.0540903678549434 1.09953567355091 0.087 0.036 1 2Gy_vs_0Gy 1 RDH10
0.054140289700569 -0.480787932366721 0.218 0.307 1 2Gy_vs_0Gy 1 GABRR2
0.0541899719530145 0.190904444261442 0.972 0.936 1 2Gy_vs_0Gy 1 NRCAM
0.054323906111501 -0.236286107008189 0.94 0.957 1 2Gy_vs_0Gy 1 CHD9
0.0543916525655326 0.852442811586142 0.127 0.064 1 2Gy_vs_0Gy 1 AL035587.1
0.0544799756890142 -0.479845794906942 0.274 0.371 1 2Gy_vs_0Gy 1 CEPT1
0.0544907666116817 -0.387155717662981 0.567 0.664 1 2Gy_vs_0Gy 1 ADARB1
0.0545199324490103 0.982078092002737 0.107 0.05 1 2Gy_vs_0Gy 1 DKC1
0.0547169402750643 0.483517237161611 0.337 0.243 1 2Gy_vs_0Gy 1 TARBP1
0.0547495580603555 0.224273379935212 0.853 0.829 1 2Gy_vs_0Gy 1 PLEKHA5
0.0547539687469156 -0.299609020732948 0.599 0.693 1 2Gy_vs_0Gy 1 LINC00662
0.0548891898513326 -0.84799690655495 0.087 0.15 1 2Gy_vs_0Gy 1 C19orf53
0.054909380776761 0.633129783181666 0.206 0.129 1 2Gy_vs_0Gy 1 ERP29
0.0551137848083219 -0.817623257511431 0.147 0.221 1 2Gy_vs_0Gy 1 KMT2D
0.0551778328654829 -0.274055811925046 0.611 0.714 1 2Gy_vs_0Gy 1 TPST1
0.0552656936165747 0.607197719195877 0.238 0.157 1 2Gy_vs_0Gy 1 USP13
0.055286126796997 0.263034405833794 0.671 0.593 1 2Gy_vs_0Gy 1 HSP90B1
0.0553184493305653 0.461331151552779 0.19 0.114 1 2Gy_vs_0Gy 1 TMEM222
0.0554907074446027 0.270647589943669 0.631 0.536 1 2Gy_vs_0Gy 1 SLC30A7
0.0555009681051809 -0.584962500721156 0.06 0.114 1 2Gy_vs_0Gy 1 BBS5
0.0555182994697374 -0.364281461603053 0.663 0.75 1 2Gy_vs_0Gy 1 NPEPPS
0.0555257048643173 0.943416471633633 0.143 0.079 1 2Gy_vs_0Gy 1 B3GNT5
0.055581079613081 -1.26303440583379 0.04 0.086 1 2Gy_vs_0Gy 1 LINC00868
0.0557031232048808 -0.230973196601495 0.937 0.957 1 2Gy_vs_0Gy 1 AHI1
0.0558451391417088 -0.277000584997797 0.516 0.614 1 2Gy_vs_0Gy 1 UBR2
0.0558647917537234 -0.214671384272395 0.849 0.9 1 2Gy_vs_0Gy 1 KLC1
0.0558648678932313 -0.687532234361704 0.127 0.2 1 2Gy_vs_0Gy 1 CCDC144A
0.0559942306607002 -0.440119198848972 0.325 0.429 1 2Gy_vs_0Gy 1 ATP6V1H
0.0562356604915773 -0.765534746362977 0.044 0.093 1 2Gy_vs_0Gy 1 ST8SIA4
0.0562527373900875 -0.512648295905266 0.341 0.436 1 2Gy_vs_0Gy 1 UBN1
0.0562661712544535 -1.18903382439002 0.056 0.107 1 2Gy_vs_0Gy 1 VPS11
0.0562661712544535 -1.18903382439002 0.056 0.107 1 2Gy_vs_0Gy 1 PTPRH
0.0563235431974526 -1.03242147769238 0.071 0.129 1 2Gy_vs_0Gy 1 C2orf69
0.0563454375827879 -0.264412996517661 0.821 0.843 1 2Gy_vs_0Gy 1 LUZP1
0.0564152672835409 0.445362036135642 0.329 0.236 1 2Gy_vs_0Gy 1 MTMR2
0.0565051741161101 -0.356748840655987 0.583 0.693 1 2Gy_vs_0Gy 1 HELZ
0.056602466826544 -0.816288046827612 0.143 0.214 1 2Gy_vs_0Gy 1 MRAP2
0.0567687076780736 -0.530806730674251 0.317 0.4 1 2Gy_vs_0Gy 1 DDR2
0.056796384550464 -0.356535793664961 0.873 0.9 1 2Gy_vs_0Gy 1 TPM1
0.0568350399343011 0.473931188332413 0.107 0.05 1 2Gy_vs_0Gy 1 ZCWPW2
0.0568690869032807 -0.667424660913129 0.103 0.171 1 2Gy_vs_0Gy 1 ARFIP2
0.0568877285226746 -0.947532580105864 0.095 0.157 1 2Gy_vs_0Gy 1 CENPB
0.0568887102672818 0.784271308944563 0.107 0.05 1 2Gy_vs_0Gy 1 PRXL2C
0.057093408531714 -0.938194715526528 0.107 0.171 1 2Gy_vs_0Gy 1 ARAP1
0.0573999439760985 -0.205831894280461 0.663 0.8 1 2Gy_vs_0Gy 1 CFDP1
0.0574359548907273 1.3536369546147 0.075 0.029 1 2Gy_vs_0Gy 1 FAM102B
0.0574778280512232 0.584962500721156 0.29 0.2 1 2Gy_vs_0Gy 1 BCAP29
0.0575285949121265 -0.698619282516723 0.202 0.279 1 2Gy_vs_0Gy 1 VPS26A
0.0576300995892565 -0.234508707652505 0.619 0.736 1 2Gy_vs_0Gy 1 AFDN
0.0577861417823453 -0.739062535001786 0.135 0.207 1 2Gy_vs_0Gy 1 DCDC2
0.0577902133498756 -0.248150168747815 0.595 0.736 1 2Gy_vs_0Gy 1 STAT3
0.0577905740015703 0.379413589548122 0.262 0.171 1 2Gy_vs_0Gy 1 RSPH3
0.0579571461383196 -2.43295940727611 0 0.014 1 2Gy_vs_0Gy 1 TAS1R3
0.0579571461383196 -2.43295940727611 0 0.014 1 2Gy_vs_0Gy 1 PRKCZ
0.0579571461383196 -2.43295940727611 0 0.014 1 2Gy_vs_0Gy 1 AL357140.4
0.0579571461383196 -2.84799690655495 0 0.014 1 2Gy_vs_0Gy 1 AL021155.5
0.0579571461383196 -2.43295940727611 0 0.014 1 2Gy_vs_0Gy 1 AGMAT
0.0579571461383196 -2.43295940727611 0 0.014 1 2Gy_vs_0Gy 1 AKR7A3
0.0579571461383196 -2.43295940727611 0 0.014 1 2Gy_vs_0Gy 1 AL020996.1
0.0579571461383196 -2.43295940727611 0 0.014 1 2Gy_vs_0Gy 1 RAB42
0.0579571461383196 -2.43295940727611 0 0.014 1 2Gy_vs_0Gy 1 TIE1
0.0579571461383196 -2.43295940727611 0 0.014 1 2Gy_vs_0Gy 1 TSPAN1
0.0579571461383196 -2.43295940727611 0 0.014 1 2Gy_vs_0Gy 1 AC092807.3
0.0579571461383196 -2.43295940727611 0 0.014 1 2Gy_vs_0Gy 1 GFI1
0.0579571461383196 -2.43295940727611 0 0.014 1 2Gy_vs_0Gy 1 ARHGAP29-AS1
0.0579571461383196 -2.43295940727611 0 0.014 1 2Gy_vs_0Gy 1 LINC01708
0.0579571461383196 -2.43295940727611 0 0.014 1 2Gy_vs_0Gy 1 FNDC7
0.0579571461383196 -2.43295940727611 0 0.014 1 2Gy_vs_0Gy 1 DCLRE1B
0.0579571461383196 -2.43295940727611 0 0.014 1 2Gy_vs_0Gy 1 SYT6
0.0579571461383196 -2.43295940727611 0 0.014 1 2Gy_vs_0Gy 1 AC245407.2
0.0579571461383196 -2.43295940727611 0 0.014 1 2Gy_vs_0Gy 1 S100A14
0.0579571461383196 -2.43295940727611 0 0.014 1 2Gy_vs_0Gy 1 CREB3L4
0.0579571461383196 -2.43295940727611 0 0.014 1 2Gy_vs_0Gy 1 C1orf61
0.0579571461383196 -2.43295940727611 0 0.014 1 2Gy_vs_0Gy 1 CFAP45
0.0579571461383196 -2.43295940727611 0 0.014 1 2Gy_vs_0Gy 1 Z99758.1
0.0579571461383196 -2.43295940727611 0 0.014 1 2Gy_vs_0Gy 1 PKP1
0.0579571461383196 -2.43295940727611 0 0.014 1 2Gy_vs_0Gy 1 AL513217.1
0.0579571461383196 -2.43295940727611 0 0.014 1 2Gy_vs_0Gy 1 LINC02768
0.0579571461383196 -2.43295940727611 0 0.014 1 2Gy_vs_0Gy 1 PTRHD1
0.0579571461383196 -2.43295940727611 0 0.014 1 2Gy_vs_0Gy 1 AC016907.2
0.0579571461383196 -2.43295940727611 0 0.014 1 2Gy_vs_0Gy 1 GEMIN6
0.0579571461383196 -2.43295940727611 0 0.014 1 2Gy_vs_0Gy 1 AC009975.1
0.0579571461383196 -2.43295940727611 0 0.014 1 2Gy_vs_0Gy 1 EFEMP1
0.0579571461383196 -2.43295940727611 0 0.014 1 2Gy_vs_0Gy 1 LINC01873
0.0579571461383196 -2.43295940727611 0 0.014 1 2Gy_vs_0Gy 1 LINC01812
0.0579571461383196 -2.43295940727611 0 0.014 1 2Gy_vs_0Gy 1 ADD2
0.0579571461383196 -2.43295940727611 0 0.014 1 2Gy_vs_0Gy 1 CTNNA2
0.0579571461383196 -2.43295940727611 0 0.014 1 2Gy_vs_0Gy 1 IL1A
0.0579571461383196 -2.43295940727611 0 0.014 1 2Gy_vs_0Gy 1 AC012447.1
0.0579571461383196 -2.43295940727611 0 0.014 1 2Gy_vs_0Gy 1 LINC01823
0.0579571461383196 -2.43295940727611 0 0.014 1 2Gy_vs_0Gy 1 AC023468.1
0.0579571461383196 -2.43295940727611 0 0.014 1 2Gy_vs_0Gy 1 PHOSPHO2
0.0579571461383196 -2.43295940727611 0 0.014 1 2Gy_vs_0Gy 1 RFTN2
0.0579571461383196 -2.43295940727611 0 0.014 1 2Gy_vs_0Gy 1 AC013448.1
0.0579571461383196 -2.43295940727611 0 0.014 1 2Gy_vs_0Gy 1 AC013448.2
0.0579571461383196 -2.43295940727611 0 0.014 1 2Gy_vs_0Gy 1 TIGD1
0.0579571461383196 -2.43295940727611 0 0.014 1 2Gy_vs_0Gy 1 SATB1-AS1
0.0579571461383196 -2.43295940727611 0 0.014 1 2Gy_vs_0Gy 1 CDHR4
0.0579571461383196 -2.43295940727611 0 0.014 1 2Gy_vs_0Gy 1 CYB561D2.1
0.0579571461383196 -2.43295940727611 0 0.014 1 2Gy_vs_0Gy 1 GRM2
0.0579571461383196 -2.43295940727611 0 0.014 1 2Gy_vs_0Gy 1 ADGRG7
0.0579571461383196 -2.43295940727611 0 0.014 1 2Gy_vs_0Gy 1 AC026329.1
0.0579571461383196 -2.43295940727611 0 0.014 1 2Gy_vs_0Gy 1 B4GALT4-AS1
0.0579571461383196 -2.43295940727611 0 0.014 1 2Gy_vs_0Gy 1 AC083799.1
0.0579571461383196 -2.43295940727611 0 0.014 1 2Gy_vs_0Gy 1 AC117383.1
0.0579571461383196 -2.43295940727611 0 0.014 1 2Gy_vs_0Gy 1 AC117395.1
0.0579571461383196 -2.43295940727611 0 0.014 1 2Gy_vs_0Gy 1 ERICH6
0.0579571461383196 -2.43295940727611 0 0.014 1 2Gy_vs_0Gy 1 GPR160
0.0579571461383196 -2.43295940727611 0 0.014 1 2Gy_vs_0Gy 1 AC046143.1
0.0579571461383196 -2.43295940727611 0 0.014 1 2Gy_vs_0Gy 1 HGFAC
0.0579571461383196 -2.43295940727611 0 0.014 1 2Gy_vs_0Gy 1 AC005599.1
0.0579571461383196 -2.43295940727611 0 0.014 1 2Gy_vs_0Gy 1 AC093898.1
0.0579571461383196 -2.43295940727611 0 0.014 1 2Gy_vs_0Gy 1 AC097480.2
0.0579571461383196 -2.43295940727611 0 0.014 1 2Gy_vs_0Gy 1 ERVMER34-1
0.0579571461383196 -2.43295940727611 0 0.014 1 2Gy_vs_0Gy 1 AC093916.1
0.0579571461383196 -2.43295940727611 0 0.014 1 2Gy_vs_0Gy 1 AC107223.1
0.0579571461383196 -2.43295940727611 0 0.014 1 2Gy_vs_0Gy 1 AC024588.1
0.0579571461383196 -2.43295940727611 0 0.014 1 2Gy_vs_0Gy 1 SERF1A
0.0579571461383196 -2.43295940727611 0 0.014 1 2Gy_vs_0Gy 1 AC063979.2
0.0579571461383196 -2.43295940727611 0 0.014 1 2Gy_vs_0Gy 1 AC035140.1
0.0579571461383196 -2.43295940727611 0 0.014 1 2Gy_vs_0Gy 1 LINC01455
0.0579571461383196 -2.43295940727611 0 0.014 1 2Gy_vs_0Gy 1 AC010623.1
0.0579571461383196 -2.43295940727611 0 0.014 1 2Gy_vs_0Gy 1 RGMB-AS1
0.0579571461383196 -2.43295940727611 0 0.014 1 2Gy_vs_0Gy 1 AC116428.1
0.0579571461383196 -2.43295940727611 0 0.014 1 2Gy_vs_0Gy 1 AC109454.2
0.0579571461383196 -2.43295940727611 0 0.014 1 2Gy_vs_0Gy 1 AC008728.1
0.0579571461383196 -2.43295940727611 0 0.014 1 2Gy_vs_0Gy 1 NEURL1B
0.0579571461383196 -2.43295940727611 0 0.014 1 2Gy_vs_0Gy 1 KIAA0319
0.0579571461383196 -2.43295940727611 0 0.014 1 2Gy_vs_0Gy 1 HIST1H1A
0.0579571461383196 -2.43295940727611 0 0.014 1 2Gy_vs_0Gy 1 AL513548.1
0.0579571461383196 -2.43295940727611 0 0.014 1 2Gy_vs_0Gy 1 POLH-AS1
0.0579571461383196 -2.43295940727611 0 0.014 1 2Gy_vs_0Gy 1 AL138826.1
0.0579571461383196 -2.43295940727611 0 0.014 1 2Gy_vs_0Gy 1 PAQR8
0.0579571461383196 -2.43295940727611 0 0.014 1 2Gy_vs_0Gy 1 COL9A1
0.0579571461383196 -2.43295940727611 0 0.014 1 2Gy_vs_0Gy 1 B3GAT2
0.0579571461383196 -2.43295940727611 0 0.014 1 2Gy_vs_0Gy 1 AL357522.1
0.0579571461383196 -2.43295940727611 0 0.014 1 2Gy_vs_0Gy 1 ULBP1
0.0579571461383196 -2.43295940727611 0 0.014 1 2Gy_vs_0Gy 1 C6orf99
0.0579571461383196 -2.43295940727611 0 0.014 1 2Gy_vs_0Gy 1 AC005014.4
0.0579571461383196 -2.43295940727611 0 0.014 1 2Gy_vs_0Gy 1 MLXIPL
0.0579571461383196 -2.43295940727611 0 0.014 1 2Gy_vs_0Gy 1 VPS37D
0.0579571461383196 -2.43295940727611 0 0.014 1 2Gy_vs_0Gy 1 SPDYE16
0.0579571461383196 -2.43295940727611 0 0.014 1 2Gy_vs_0Gy 1 AC000120.1
0.0579571461383196 -2.43295940727611 0 0.014 1 2Gy_vs_0Gy 1 AC002454.1
0.0579571461383196 -2.43295940727611 0 0.014 1 2Gy_vs_0Gy 1 AZGP1
0.0579571461383196 -2.43295940727611 0 0.014 1 2Gy_vs_0Gy 1 LINC01510
0.0579571461383196 -2.43295940727611 0 0.014 1 2Gy_vs_0Gy 1 TSPAN33
0.0579571461383196 -2.43295940727611 0 0.014 1 2Gy_vs_0Gy 1 AKR1D1
0.0579571461383196 -2.43295940727611 0 0.014 1 2Gy_vs_0Gy 1 TAS2R4
0.0579571461383196 -2.43295940727611 0 0.014 1 2Gy_vs_0Gy 1 SSPO
0.0579571461383196 -2.43295940727611 0 0.014 1 2Gy_vs_0Gy 1 AC021097.2
0.0579571461383196 -2.43295940727611 0 0.014 1 2Gy_vs_0Gy 1 AC091185.1
0.0579571461383196 -2.43295940727611 0 0.014 1 2Gy_vs_0Gy 1 AC090993.1
0.0579571461383196 -2.43295940727611 0 0.014 1 2Gy_vs_0Gy 1 GINS4
0.0579571461383196 -2.43295940727611 0 0.014 1 2Gy_vs_0Gy 1 AC009879.4
0.0579571461383196 -2.43295940727611 0 0.014 1 2Gy_vs_0Gy 1 OSR2
0.0579571461383196 -2.43295940727611 0 0.014 1 2Gy_vs_0Gy 1 FBXO43
0.0579571461383196 -2.43295940727611 0 0.014 1 2Gy_vs_0Gy 1 SLC30A8
0.0579571461383196 -2.43295940727611 0 0.014 1 2Gy_vs_0Gy 1 ENPP2
0.0579571461383196 -2.43295940727611 0 0.014 1 2Gy_vs_0Gy 1 PIP5K1B
0.0579571461383196 -2.43295940727611 0 0.014 1 2Gy_vs_0Gy 1 AL158154.3
0.0579571461383196 -2.43295940727611 0 0.014 1 2Gy_vs_0Gy 1 AL158071.1
0.0579571461383196 -2.43295940727611 0 0.014 1 2Gy_vs_0Gy 1 AL162724.2
0.0579571461383196 -2.43295940727611 0 0.014 1 2Gy_vs_0Gy 1 MAN1B1-DT
0.0579571461383196 -2.43295940727611 0 0.014 1 2Gy_vs_0Gy 1 LRRTM3
0.0579571461383196 -2.43295940727611 0 0.014 1 2Gy_vs_0Gy 1 LINC01374
0.0579571461383196 -2.43295940727611 0 0.014 1 2Gy_vs_0Gy 1 SORCS3
0.0579571461383196 -2.43295940727611 0 0.014 1 2Gy_vs_0Gy 1 BX842242.1
0.0579571461383196 -2.43295940727611 0 0.014 1 2Gy_vs_0Gy 1 AC069360.1
0.0579571461383196 -2.43295940727611 0 0.014 1 2Gy_vs_0Gy 1 SLC15A3
0.0579571461383196 -2.43295940727611 0 0.014 1 2Gy_vs_0Gy 1 PYGM
0.0579571461383196 -2.43295940727611 0 0.014 1 2Gy_vs_0Gy 1 AP001107.4
0.0579571461383196 -2.43295940727611 0 0.014 1 2Gy_vs_0Gy 1 ANAPC15
0.0579571461383196 -2.43295940727611 0 0.014 1 2Gy_vs_0Gy 1 DEUP1
0.0579571461383196 -2.43295940727611 0 0.014 1 2Gy_vs_0Gy 1 SCARNA9
0.0579571461383196 -2.43295940727611 0 0.014 1 2Gy_vs_0Gy 1 AP003392.1
0.0579571461383196 -2.43295940727611 0 0.014 1 2Gy_vs_0Gy 1 CCDC153
0.0579571461383196 -2.43295940727611 0 0.014 1 2Gy_vs_0Gy 1 GPRC5D-AS1
0.0579571461383196 -2.43295940727611 0 0.014 1 2Gy_vs_0Gy 1 AC006197.2
0.0579571461383196 -2.43295940727611 0 0.014 1 2Gy_vs_0Gy 1 GALNT6
0.0579571461383196 -2.43295940727611 0 0.014 1 2Gy_vs_0Gy 1 ATP2B1-AS1
0.0579571461383196 -2.43295940727611 0 0.014 1 2Gy_vs_0Gy 1 AC025164.1
0.0579571461383196 -2.43295940727611 0 0.014 1 2Gy_vs_0Gy 1 SELPLG
0.0579571461383196 -2.43295940727611 0 0.014 1 2Gy_vs_0Gy 1 CCNA1
0.0579571461383196 -2.43295940727611 0 0.014 1 2Gy_vs_0Gy 1 LINC01198
0.0579571461383196 -2.43295940727611 0 0.014 1 2Gy_vs_0Gy 1 DLEU7
0.0579571461383196 -2.43295940727611 0 0.014 1 2Gy_vs_0Gy 1 LINC00351
0.0579571461383196 -2.84799690655495 0 0.014 1 2Gy_vs_0Gy 1 G2E3-AS1
0.0579571461383196 -2.43295940727611 0 0.014 1 2Gy_vs_0Gy 1 AL606834.2
0.0579571461383196 -2.43295940727611 0 0.014 1 2Gy_vs_0Gy 1 AL137779.1
0.0579571461383196 -2.43295940727611 0 0.014 1 2Gy_vs_0Gy 1 AC020659.1
0.0579571461383196 -2.43295940727611 0 0.014 1 2Gy_vs_0Gy 1 STRC
0.0579571461383196 -2.43295940727611 0 0.014 1 2Gy_vs_0Gy 1 LINC01491
0.0579571461383196 -2.43295940727611 0 0.014 1 2Gy_vs_0Gy 1 AC022467.2
0.0579571461383196 -2.43295940727611 0 0.014 1 2Gy_vs_0Gy 1 MIR4713HG
0.0579571461383196 -2.43295940727611 0 0.014 1 2Gy_vs_0Gy 1 AC066613.2
0.0579571461383196 -2.43295940727611 0 0.014 1 2Gy_vs_0Gy 1 AC092868.2
0.0579571461383196 -2.43295940727611 0 0.014 1 2Gy_vs_0Gy 1 MEGF11
0.0579571461383196 -2.43295940727611 0 0.014 1 2Gy_vs_0Gy 1 FES
0.0579571461383196 -2.43295940727611 0 0.014 1 2Gy_vs_0Gy 1 BICDL2
0.0579571461383196 -2.43295940727611 0 0.014 1 2Gy_vs_0Gy 1 AC026401.2
0.0579571461383196 -2.43295940727611 0 0.014 1 2Gy_vs_0Gy 1 GSG1L
0.0579571461383196 -2.43295940727611 0 0.014 1 2Gy_vs_0Gy 1 HNRNPA1P48
0.0579571461383196 -2.43295940727611 0 0.014 1 2Gy_vs_0Gy 1 AC009053.3
0.0579571461383196 -2.43295940727611 0 0.014 1 2Gy_vs_0Gy 1 LINC01229
0.0579571461383196 -2.43295940727611 0 0.014 1 2Gy_vs_0Gy 1 DNAH2
0.0579571461383196 -2.43295940727611 0 0.014 1 2Gy_vs_0Gy 1 DNAH9
0.0579571461383196 -2.43295940727611 0 0.014 1 2Gy_vs_0Gy 1 AC002553.2
0.0579571461383196 -2.43295940727611 0 0.014 1 2Gy_vs_0Gy 1 AC127024.5
0.0579571461383196 -2.43295940727611 0 0.014 1 2Gy_vs_0Gy 1 STAT5A
0.0579571461383196 -2.43295940727611 0 0.014 1 2Gy_vs_0Gy 1 ADAM11
0.0579571461383196 -2.43295940727611 0 0.014 1 2Gy_vs_0Gy 1 FMNL1
0.0579571461383196 -2.43295940727611 0 0.014 1 2Gy_vs_0Gy 1 SAMD14
0.0579571461383196 -2.43295940727611 0 0.014 1 2Gy_vs_0Gy 1 C17orf58
0.0579571461383196 -2.43295940727611 0 0.014 1 2Gy_vs_0Gy 1 GRIN2C
0.0579571461383196 -2.43295940727611 0 0.014 1 2Gy_vs_0Gy 1 AC015802.4
0.0579571461383196 -2.43295940727611 0 0.014 1 2Gy_vs_0Gy 1 SOCS3
0.0579571461383196 -2.43295940727611 0 0.014 1 2Gy_vs_0Gy 1 ZNF396
0.0579571461383196 -2.43295940727611 0 0.014 1 2Gy_vs_0Gy 1 AC016493.1
0.0579571461383196 -2.43295940727611 0 0.014 1 2Gy_vs_0Gy 1 AC068473.1
0.0579571461383196 -2.43295940727611 0 0.014 1 2Gy_vs_0Gy 1 ADGRE1
0.0579571461383196 -2.43295940727611 0 0.014 1 2Gy_vs_0Gy 1 AC011472.2
0.0579571461383196 -2.43295940727611 0 0.014 1 2Gy_vs_0Gy 1 CNN1
0.0579571461383196 -2.43295940727611 0 0.014 1 2Gy_vs_0Gy 1 AC020917.3
0.0579571461383196 -2.43295940727611 0 0.014 1 2Gy_vs_0Gy 1 AC024075.1
0.0579571461383196 -2.43295940727611 0 0.014 1 2Gy_vs_0Gy 1 AC020913.1
0.0579571461383196 -2.43295940727611 0 0.014 1 2Gy_vs_0Gy 1 IGFLR1
0.0579571461383196 -2.43295940727611 0 0.014 1 2Gy_vs_0Gy 1 MIA
0.0579571461383196 -2.43295940727611 0 0.014 1 2Gy_vs_0Gy 1 PTOV1-AS2
0.0579571461383196 -2.43295940727611 0 0.014 1 2Gy_vs_0Gy 1 KLK14
0.0579571461383196 -2.43295940727611 0 0.014 1 2Gy_vs_0Gy 1 AC010320.2
0.0579571461383196 -2.43295940727611 0 0.014 1 2Gy_vs_0Gy 1 GP6
0.0579571461383196 -2.43295940727611 0 0.014 1 2Gy_vs_0Gy 1 AURKC
0.0579571461383196 -2.43295940727611 0 0.014 1 2Gy_vs_0Gy 1 ZSWIM1
0.0579571461383196 -2.43295940727611 0 0.014 1 2Gy_vs_0Gy 1 LINC01273
0.0579571461383196 -2.43295940727611 0 0.014 1 2Gy_vs_0Gy 1 BIRC7
0.0579571461383196 -2.43295940727611 0 0.014 1 2Gy_vs_0Gy 1 AJ009632.2
0.0579571461383196 -2.43295940727611 0 0.014 1 2Gy_vs_0Gy 1 AP001599.1
0.0579571461383196 -2.43295940727611 0 0.014 1 2Gy_vs_0Gy 1 LINC00159
0.0579571461383196 -2.43295940727611 0 0.014 1 2Gy_vs_0Gy 1 KCNE2
0.0579571461383196 -2.43295940727611 0 0.014 1 2Gy_vs_0Gy 1 AP000695.2
0.0579571461383196 -2.43295940727611 0 0.014 1 2Gy_vs_0Gy 1 AC006547.1
0.0579571461383196 -2.43295940727611 0 0.014 1 2Gy_vs_0Gy 1 DDTL
0.0579571461383196 -2.43295940727611 0 0.014 1 2Gy_vs_0Gy 1 CENPM
0.0579571461383196 -2.43295940727611 0 0.014 1 2Gy_vs_0Gy 1 OGFRP1
0.0579571461383196 -2.43295940727611 0 0.014 1 2Gy_vs_0Gy 1 AL021392.1
0.0579571461383196 -2.43295940727611 0 0.014 1 2Gy_vs_0Gy 1 AL732314.4
0.0579571461383196 -2.43295940727611 0 0.014 1 2Gy_vs_0Gy 1 TCEANC
0.057971395790916 0.464886048729405 0.385 0.293 1 2Gy_vs_0Gy 1 USP37
0.0579760578655009 -0.25471913762179 0.845 0.864 1 2Gy_vs_0Gy 1 NCOR1
0.0581230645732466 -1.11103131238874 0.056 0.107 1 2Gy_vs_0Gy 1 POLR2G
0.0582160190078733 0.570315724756755 0.349 0.271 1 2Gy_vs_0Gy 1 RUSC2
0.0582386220683693 -0.222192311059286 0.734 0.793 1 2Gy_vs_0Gy 1 CCSER2
0.058265723402847 0.699490888747543 0.127 0.064 1 2Gy_vs_0Gy 1 ESYT1
0.0583506736643527 -0.430540806473463 0.452 0.536 1 2Gy_vs_0Gy 1 SEC11A
0.0583933011458448 -1.08900500605875 0.04 0.086 1 2Gy_vs_0Gy 1 DGAT1
0.0583933011458448 -1.08900500605875 0.04 0.086 1 2Gy_vs_0Gy 1 CORO7
0.0584071859333177 1 0.115 0.057 1 2Gy_vs_0Gy 1 CREBL2
0.0584806540614502 -1.43295940727611 0.052 0.1 1 2Gy_vs_0Gy 1 TUBB2A
0.0585561455199721 -0.376245016281785 0.5 0.6 1 2Gy_vs_0Gy 1 AC093817.2
0.0585991449271181 -1.0703893278914 0.04 0.086 1 2Gy_vs_0Gy 1 DNAJC18
0.0587944394381741 -0.294656385007019 0.643 0.721 1 2Gy_vs_0Gy 1 RPAP2
0.0587980216655565 0.31836147986717 0.302 0.207 1 2Gy_vs_0Gy 1 FLCN
0.058823056009122 -0.503662398619308 0.313 0.393 1 2Gy_vs_0Gy 1 NIPSNAP2
0.0588346268302035 0.705601423256871 0.258 0.179 1 2Gy_vs_0Gy 1 NADK
0.0589364595830718 0.70220017600553 0.127 0.064 1 2Gy_vs_0Gy 1 CALM3
0.0590036782267342 -0.490444901936867 0.075 0.136 1 2Gy_vs_0Gy 1 KRT6A
0.0590875525288934 0.335818482670802 0.893 0.871 1 2Gy_vs_0Gy 1 HOMER1
0.059270615347274 -0.265154457708163 0.683 0.771 1 2Gy_vs_0Gy 1 LUC7L3
0.0594915644295999 0.410921390806612 0.567 0.479 1 2Gy_vs_0Gy 1 FOXK1
0.0595659688688158 -0.206257214128537 0.837 0.9 1 2Gy_vs_0Gy 1 EPS15
0.0595783265936818 1.07800251200127 0.123 0.064 1 2Gy_vs_0Gy 1 PTCD2
0.0598584087510525 -0.456571964498057 0.437 0.514 1 2Gy_vs_0Gy 1 PRKD3
0.0598801392651025 -0.299631559497365 0.524 0.636 1 2Gy_vs_0Gy 1 TSPAN14
0.0600127526463675 -0.263034405833794 0.425 0.543 1 2Gy_vs_0Gy 1 LARP4
0.0600559963140103 -0.294512637306962 0.44 0.55 1 2Gy_vs_0Gy 1 PLEC
0.0601438739162917 -0.896906507035896 0.083 0.143 1 2Gy_vs_0Gy 1 ACOX3
0.0601447765151825 0.595609744920664 0.206 0.129 1 2Gy_vs_0Gy 1 ZNF439
0.0601563835123847 -0.963474123974887 0.04 0.086 1 2Gy_vs_0Gy 1 KCNIP2
0.0601563835123847 -0.84799690655495 0.04 0.086 1 2Gy_vs_0Gy 1 LPAR2
0.0601563835123847 -0.84799690655495 0.04 0.086 1 2Gy_vs_0Gy 1 RDH13
0.0601931534447878 -0.269637140658041 0.452 0.557 1 2Gy_vs_0Gy 1 EIF4G2
0.0602400526719815 -0.718713889609984 0.111 0.179 1 2Gy_vs_0Gy 1 ZNF502
0.0605462155910561 0.398643061028175 0.345 0.257 1 2Gy_vs_0Gy 1 UBC
0.0606382013077919 1.03952836418664 0.123 0.064 1 2Gy_vs_0Gy 1 GSK3A
0.060653625782481 0.837894503016987 0.206 0.136 1 2Gy_vs_0Gy 1 ENC1
0.0607413415698502 -0.912127243974666 0.071 0.129 1 2Gy_vs_0Gy 1 KIAA1191
0.060802040880115 0.604515298142557 0.163 0.093 1 2Gy_vs_0Gy 1 DEPDC1
0.0608408981950746 -0.543142325026529 0.294 0.371 1 2Gy_vs_0Gy 1 WNK3
0.0609871421843511 -0.185791406901334 0.976 0.986 1 2Gy_vs_0Gy 1 CD44
0.0609887016381194 -0.242926832385219 0.552 0.679 1 2Gy_vs_0Gy 1 RAB7A
0.0609899021171562 -0.372417865341055 0.365 0.471 1 2Gy_vs_0Gy 1 FAM193B
0.0610045273203155 0.522840788813359 0.349 0.271 1 2Gy_vs_0Gy 1 PSMB7
0.0610150790028797 0.906890595608518 0.159 0.093 1 2Gy_vs_0Gy 1 CEP120
0.0611016141980101 -0.292854088337891 0.718 0.786 1 2Gy_vs_0Gy 1 VKORC1L1
0.0611682001985862 0.586405917590825 0.29 0.207 1 2Gy_vs_0Gy 1 TXNL4A
0.0611758958205852 0.736965594166206 0.171 0.1 1 2Gy_vs_0Gy 1 DSE
0.0612180713529286 0.489038080722621 0.246 0.164 1 2Gy_vs_0Gy 1 STAU2
0.0612373154787478 -0.369949609750306 0.421 0.521 1 2Gy_vs_0Gy 1 NEO1
0.0613528441961862 1.05889368905357 0.095 0.043 1 2Gy_vs_0Gy 1 ZMYM3
0.061359723813717 -0.570462931026041 0.115 0.186 1 2Gy_vs_0Gy 1 ATP13A2
0.0614472960558857 0.415037499278844 0.321 0.236 1 2Gy_vs_0Gy 1 DNAJC25
0.0614628068833928 -0.214219380398991 0.81 0.879 1 2Gy_vs_0Gy 1 SLMAP
0.0615119182059644 -0.783866569135235 0.071 0.129 1 2Gy_vs_0Gy 1 VWDE
0.0615259314910331 -0.302396838104567 0.492 0.593 1 2Gy_vs_0Gy 1 EIF3A
0.0615679183292048 -0.322078760131183 0.726 0.8 1 2Gy_vs_0Gy 1 CCNL2
0.061629177961537 -0.177156570673388 0.452 0.593 1 2Gy_vs_0Gy 1 CTDSPL2
0.0616959772527948 -0.280664299855585 0.69 0.786 1 2Gy_vs_0Gy 1 MPDZ
0.0617129306548677 1.85244281158614 0.04 0.007 1 2Gy_vs_0Gy 1 HIST1H4H
0.0618025346210767 0.902024840436702 0.115 0.057 1 2Gy_vs_0Gy 1 TMEM127
0.0618267259514157 -0.714730375691486 0.099 0.164 1 2Gy_vs_0Gy 1 RFX1
0.0619126921249459 0.556393348524386 0.147 0.079 1 2Gy_vs_0Gy 1 DLAT
0.0619326348564137 1.73696559416621 0.04 0.007 1 2Gy_vs_0Gy 1 USP46-AS1
0.0619326348564137 1.73696559416621 0.04 0.007 1 2Gy_vs_0Gy 1 AC009090.6
0.0619326348564137 1.73696559416621 0.04 0.007 1 2Gy_vs_0Gy 1 HORMAD2-AS1
0.0620535579756444 -1.43295940727611 0.036 0.079 1 2Gy_vs_0Gy 1 VAX2
0.0620535579756444 -1.33342373372519 0.036 0.079 1 2Gy_vs_0Gy 1 SHCBP1
0.0620535579756444 -1.43295940727611 0.036 0.079 1 2Gy_vs_0Gy 1 EMC6
0.0620535579756444 -1.33342373372519 0.036 0.079 1 2Gy_vs_0Gy 1 HEXD
0.0621085865350307 0.669851398307669 0.187 0.114 1 2Gy_vs_0Gy 1 MXI1
0.0621342968626075 -0.124032097793424 0.889 0.921 1 2Gy_vs_0Gy 1 ZMYM4
0.0621752369569802 -0.365214800640272 0.298 0.393 1 2Gy_vs_0Gy 1 MCM9
0.0621864049250705 1.61143471208235 0.04 0.007 1 2Gy_vs_0Gy 1 AC009299.3
0.0621864049250705 1.61143471208235 0.04 0.007 1 2Gy_vs_0Gy 1 LSM11
0.0621864049250705 1.61143471208235 0.04 0.007 1 2Gy_vs_0Gy 1 TRIM21
0.0621864049250705 1.61143471208235 0.04 0.007 1 2Gy_vs_0Gy 1 AP000766.1
0.0621864049250705 1.61143471208235 0.04 0.007 1 2Gy_vs_0Gy 1 ESAM
0.0621864049250705 1.61143471208235 0.04 0.007 1 2Gy_vs_0Gy 1 AC069234.1
0.0621864049250705 1.61143471208235 0.04 0.007 1 2Gy_vs_0Gy 1 HHIPL1
0.0621864049250705 1.61143471208235 0.04 0.007 1 2Gy_vs_0Gy 1 SERPINF2
0.0621864049250705 1.61143471208235 0.04 0.007 1 2Gy_vs_0Gy 1 AC024267.4
0.0621864049250705 1.61143471208235 0.04 0.007 1 2Gy_vs_0Gy 1 MRPL34
0.0623572403337008 0.692571474807752 0.202 0.129 1 2Gy_vs_0Gy 1 CFAP97
0.0625207900942838 -0.304061674093848 0.365 0.457 1 2Gy_vs_0Gy 1 CEP164
0.0625301210869242 -0.84799690655495 0.083 0.143 1 2Gy_vs_0Gy 1 CEBPZOS
0.0625378147455684 0.395928676331139 0.246 0.164 1 2Gy_vs_0Gy 1 PPM1D
0.0625473925673055 0.582637447774912 0.187 0.114 1 2Gy_vs_0Gy 1 GALNT5
0.0625964497584372 -0.633872101202103 0.087 0.15 1 2Gy_vs_0Gy 1 TMEM94
0.0626333746796987 -0.268840027515 0.702 0.836 1 2Gy_vs_0Gy 1 LINC02377
0.0626433145751327 -0.228845719657967 0.702 0.821 1 2Gy_vs_0Gy 1 ZRANB2
0.0627028702992892 -0.437474888398599 0.639 0.736 1 2Gy_vs_0Gy 1 PYGB
0.0627317350917158 0.539733246728159 0.337 0.257 1 2Gy_vs_0Gy 1 RAD18
0.0627514977857904 -0.920753248990264 0.119 0.186 1 2Gy_vs_0Gy 1 SH3RF2
0.0628074626590596 1.02647221136119 0.095 0.043 1 2Gy_vs_0Gy 1 ETS1
0.0630391516103073 0.49817873457909 0.377 0.3 1 2Gy_vs_0Gy 1 RELCH
0.0630764282677759 0.929610672108602 0.075 0.029 1 2Gy_vs_0Gy 1 CHAF1A
0.0630914969939754 -0.453717967442904 0.385 0.471 1 2Gy_vs_0Gy 1 ZNF365
0.0631451750429081 1.39993060688864 0.063 0.021 1 2Gy_vs_0Gy 1 METTL5
0.0631451750429081 1.39993060688864 0.063 0.021 1 2Gy_vs_0Gy 1 SLC25A45
0.0632514652969999 -0.613531652917927 0.242 0.321 1 2Gy_vs_0Gy 1 STK35
0.0632782891064426 -0.288038411963688 0.333 0.429 1 2Gy_vs_0Gy 1 CD46
0.0632928973919206 0.977973693670001 0.123 0.064 1 2Gy_vs_0Gy 1 ZNF595
0.0634977570619218 -0.783866569135235 0.071 0.129 1 2Gy_vs_0Gy 1 POGLUT3
0.0635068284655099 -0.294061301454418 0.48 0.593 1 2Gy_vs_0Gy 1 ZNF131
0.0635214592828175 -0.217989614635059 0.925 0.964 1 2Gy_vs_0Gy 1 NUMB
0.0635421398621718 -0.650960059495397 0.143 0.214 1 2Gy_vs_0Gy 1 HMGXB4
0.0635907338347455 -1.33342373372519 0.036 0.079 1 2Gy_vs_0Gy 1 NEB
0.0635907338347455 -1.22650852980868 0.036 0.079 1 2Gy_vs_0Gy 1 RPP21
0.0635907338347455 -1.33342373372519 0.036 0.079 1 2Gy_vs_0Gy 1 SSNA1
0.0636004771281576 -0.558490289359965 0.06 0.114 1 2Gy_vs_0Gy 1 RTL8A
0.0636617342410549 1.09541956507868 0.139 0.079 1 2Gy_vs_0Gy 1 GTF3C4
0.0637720507473802 1.23946593469539 0.063 0.021 1 2Gy_vs_0Gy 1 BYSL
0.0642440575842086 0.393011192948845 0.31 0.214 1 2Gy_vs_0Gy 1 SLF2
0.0642964096725716 0.336427664582477 0.258 0.164 1 2Gy_vs_0Gy 1 CDHR3
0.0645421568943772 0.936274402389613 0.123 0.064 1 2Gy_vs_0Gy 1 CEP128
0.0646439208827953 -0.84799690655495 0.095 0.157 1 2Gy_vs_0Gy 1 FCF1
0.0647145989479248 -1.14755718841386 0.036 0.079 1 2Gy_vs_0Gy 1 AC015574.1
0.0647551582944601 -0.374065718222538 0.333 0.421 1 2Gy_vs_0Gy 1 DCAF1
0.0647615633797156 -0.979241439833203 0.067 0.121 1 2Gy_vs_0Gy 1 MVP
0.0648413066167248 1.65450343397423 0.052 0.014 1 2Gy_vs_0Gy 1 LINC00276
0.0648726354519487 -1.05444778402238 0.036 0.079 1 2Gy_vs_0Gy 1 SF3A2
0.0648800162935339 -0.275547017147343 0.54 0.65 1 2Gy_vs_0Gy 1 NACC2
0.0650041017597912 -0.648688098331544 0.099 0.164 1 2Gy_vs_0Gy 1 TMEM185A
0.0651682880688583 -0.526068811667588 0.171 0.25 1 2Gy_vs_0Gy 1 NUMBL
0.0652696152897423 -0.25447239233037 0.623 0.743 1 2Gy_vs_0Gy 1 FSD1L
0.0652749018597294 0.403135410222552 0.425 0.343 1 2Gy_vs_0Gy 1 RCN1
0.0652776627619821 0.814968106167479 0.198 0.129 1 2Gy_vs_0Gy 1 LINC02428
0.0652802024897305 -1.11103131238874 0.036 0.079 1 2Gy_vs_0Gy 1 PFKFB2
0.0652802024897305 -1.11103131238874 0.036 0.079 1 2Gy_vs_0Gy 1 SNX15
0.0652802024897305 -1.11103131238874 0.036 0.079 1 2Gy_vs_0Gy 1 TSKU
0.0652802024897305 -1.11103131238874 0.036 0.079 1 2Gy_vs_0Gy 1 DRC3
0.0652967209900783 -0.789103217501382 0.083 0.143 1 2Gy_vs_0Gy 1 AC002558.3
0.065504752226756 0.834812917564351 0.183 0.114 1 2Gy_vs_0Gy 1 UXS1
0.065555126031971 0.720286853019576 0.222 0.15 1 2Gy_vs_0Gy 1 AC104162.2
0.0655635383958003 -0.644463512469818 0.111 0.179 1 2Gy_vs_0Gy 1 MTRF1L
0.0656110951436941 1.1113611089477 0.103 0.05 1 2Gy_vs_0Gy 1 AP003555.2
0.0656124859898637 0.679250096309919 0.151 0.086 1 2Gy_vs_0Gy 1 ACAT1
0.0656297820115399 -0.294398576743129 0.524 0.629 1 2Gy_vs_0Gy 1 C5AR1
0.0657375244941736 -1.01792190799726 0.079 0.136 1 2Gy_vs_0Gy 1 SCPEP1
0.0657458289098731 0.874469117916142 0.095 0.043 1 2Gy_vs_0Gy 1 PPIH
0.065802040887472 -0.24516798504028 0.595 0.707 1 2Gy_vs_0Gy 1 AGAP1
0.0660001859204005 -0.445898462983604 0.373 0.45 1 2Gy_vs_0Gy 1 GLRX3
0.0660387868324447 -0.533123569201538 0.266 0.343 1 2Gy_vs_0Gy 1 BCL2L1
0.0661417273695442 -1.12810482574768 0.052 0.1 1 2Gy_vs_0Gy 1 TRIM39
0.0661652784794006 1.02647221136119 0.139 0.079 1 2Gy_vs_0Gy 1 PRKRA
0.0664200445271435 -0.442237220864117 0.361 0.443 1 2Gy_vs_0Gy 1 MCUB
0.0664383220863447 -0.394278939112046 0.151 0.229 1 2Gy_vs_0Gy 1 GABRA3
0.0664656524519156 1.95935801550265 0.024 0 1 2Gy_vs_0Gy 1 EPHB2
0.0664656524519156 1.95935801550265 0.024 0 1 2Gy_vs_0Gy 1 TTLL7-IT1
0.0664656524519156 1.95935801550265 0.024 0 1 2Gy_vs_0Gy 1 CCDC115
0.0664656524519156 1.95935801550265 0.024 0 1 2Gy_vs_0Gy 1 MPP4
0.0664656524519156 1.95935801550265 0.024 0 1 2Gy_vs_0Gy 1 AC007038.2
0.0664656524519156 1.95935801550265 0.024 0 1 2Gy_vs_0Gy 1 SLC51A
0.0664656524519156 1.95935801550265 0.024 0 1 2Gy_vs_0Gy 1 AC110296.1
0.0664656524519156 1.95935801550265 0.024 0 1 2Gy_vs_0Gy 1 LINC02364
0.0664656524519156 1.95935801550265 0.024 0 1 2Gy_vs_0Gy 1 AC096741.1
0.0664656524519156 1.95935801550265 0.024 0 1 2Gy_vs_0Gy 1 AC114971.1
0.0664656524519156 1.95935801550265 0.024 0 1 2Gy_vs_0Gy 1 CD83
0.0664656524519156 1.95935801550265 0.024 0 1 2Gy_vs_0Gy 1 AC006145.1
0.0664656524519156 1.95935801550265 0.024 0 1 2Gy_vs_0Gy 1 AL807752.5
0.0664656524519156 1.95935801550265 0.024 0 1 2Gy_vs_0Gy 1 NOXA1
0.0664656524519156 1.95935801550265 0.024 0 1 2Gy_vs_0Gy 1 PDZD7
0.0664656524519156 1.95935801550265 0.024 0 1 2Gy_vs_0Gy 1 MFSD13A
0.0664656524519156 1.95935801550265 0.024 0 1 2Gy_vs_0Gy 1 SYT13
0.0664656524519156 1.95935801550265 0.024 0 1 2Gy_vs_0Gy 1 CLP1
0.0664656524519156 1.95935801550265 0.024 0 1 2Gy_vs_0Gy 1 ASIC1
0.0664656524519156 1.95935801550265 0.024 0 1 2Gy_vs_0Gy 1 PTPRQ
0.0664656524519156 1.95935801550265 0.024 0 1 2Gy_vs_0Gy 1 C12orf43
0.0664656524519156 1.95935801550265 0.024 0 1 2Gy_vs_0Gy 1 XRCC3
0.0664656524519156 1.95935801550265 0.024 0 1 2Gy_vs_0Gy 1 CIB2
0.0664656524519156 1.95935801550265 0.024 0 1 2Gy_vs_0Gy 1 ZKSCAN2
0.0664656524519156 1.95935801550265 0.024 0 1 2Gy_vs_0Gy 1 YPEL3
0.0664656524519156 1.95935801550265 0.024 0 1 2Gy_vs_0Gy 1 ZNF285
0.0664656524519156 1.95935801550265 0.024 0 1 2Gy_vs_0Gy 1 ZNF582-AS1
0.0664656524519156 1.95935801550265 0.024 0 1 2Gy_vs_0Gy 1 GCNT7
0.066514179227268 -0.173461020469555 0.984 0.993 1 2Gy_vs_0Gy 1 ABL2
0.0665285210144315 -0.730639955916791 0.163 0.236 1 2Gy_vs_0Gy 1 KRT8
0.0665304426195816 -0.192203262897103 0.988 1 1 2Gy_vs_0Gy 1 RPS6KA3
0.0666998317843179 0.201040586753605 0.683 0.621 1 2Gy_vs_0Gy 1 METTL15
0.0668063741968986 1.32192809488736 0.083 0.036 1 2Gy_vs_0Gy 1 ACP2
0.0669428063203037 -0.432959407276106 0.218 0.307 1 2Gy_vs_0Gy 1 SLC25A16
0.0669716454706457 -0.925999418556223 0.067 0.121 1 2Gy_vs_0Gy 1 EDEM2
0.067079971484845 -0.597453444904353 0.19 0.264 1 2Gy_vs_0Gy 1 EZH1
0.0671869675231119 -0.806176730860323 0.107 0.171 1 2Gy_vs_0Gy 1 PCED1A
0.0671879846978073 -0.53051471669878 0.226 0.307 1 2Gy_vs_0Gy 1 MLXIP
0.0672424724313575 0.53051471669878 0.143 0.079 1 2Gy_vs_0Gy 1 C16orf70
0.0672548304599012 -0.703606997219775 0.056 0.107 1 2Gy_vs_0Gy 1 MEG8
0.0672587742595971 -0.149377624038227 0.829 0.886 1 2Gy_vs_0Gy 1 SMARCC1
0.0677519214506989 1.00998408857262 0.103 0.05 1 2Gy_vs_0Gy 1 LSM6
0.0678306706972704 0.617666665793862 0.194 0.121 1 2Gy_vs_0Gy 1 CBX6
0.0678346205421726 0.586405917590825 0.274 0.193 1 2Gy_vs_0Gy 1 PPP1R21
0.0678735412481474 0.389042290745899 0.282 0.2 1 2Gy_vs_0Gy 1 EHD4
0.0681309266564371 0.888968687611256 0.063 0.021 1 2Gy_vs_0Gy 1 ZDHHC4
0.0681910838118163 -0.769284930540909 0.313 0.371 1 2Gy_vs_0Gy 1 C6orf141
0.0682780975119398 -0.400537929583729 0.317 0.414 1 2Gy_vs_0Gy 1 ACVR1
0.0683879118781481 1.21089678249862 0.083 0.036 1 2Gy_vs_0Gy 1 BUD31
0.0687047061326423 -0.93545974780529 0.052 0.1 1 2Gy_vs_0Gy 1 CFAP298
0.0687376505590172 -0.84799690655495 0.115 0.179 1 2Gy_vs_0Gy 1 NRSN2-AS1
0.0688481642505042 -0.625604485218502 0.143 0.214 1 2Gy_vs_0Gy 1 COX16
0.0689800335605159 -0.902444690577326 0.079 0.136 1 2Gy_vs_0Gy 1 TAGLN3
0.069201968016436 -0.84799690655495 0.036 0.079 1 2Gy_vs_0Gy 1 TRMT5
0.0692180233105602 -0.454333058068673 0.329 0.421 1 2Gy_vs_0Gy 1 ANKFY1
0.0692467106476204 0.525461488972494 0.298 0.214 1 2Gy_vs_0Gy 1 RPL37
0.0693432026304169 0.669061529664403 0.226 0.15 1 2Gy_vs_0Gy 1 GNS
0.0693451901188732 -0.84799690655495 0.103 0.164 1 2Gy_vs_0Gy 1 CNNM4
0.0695047928880127 0.429231380861598 0.361 0.279 1 2Gy_vs_0Gy 1 PARVA
0.0696172355747656 -0.194157601275997 0.972 0.979 1 2Gy_vs_0Gy 1 PEAK1
0.0697775199854431 -0.545434136534519 0.099 0.164 1 2Gy_vs_0Gy 1 SPEF2
0.0698150134640653 1.15200309344505 0.111 0.057 1 2Gy_vs_0Gy 1 BAX
0.0698475947842018 0.807354922057604 0.183 0.114 1 2Gy_vs_0Gy 1 MAPKAPK5
0.0699605744006626 -0.377776492006797 0.29 0.393 1 2Gy_vs_0Gy 1 AP1S3
0.0700453964630326 0.588102208251724 0.254 0.179 1 2Gy_vs_0Gy 1 SIRT2
0.0701585703320485 -0.558490289359965 0.175 0.25 1 2Gy_vs_0Gy 1 RPL21
0.0703069771540339 0.305082423449439 0.393 0.293 1 2Gy_vs_0Gy 1 PTPN11
0.0703654733353634 -0.328726947023793 0.925 0.907 1 2Gy_vs_0Gy 1 MAMLD1
0.0704248192721666 -0.443847723418842 0.417 0.486 1 2Gy_vs_0Gy 1 DDX39B
0.0704767265140124 -0.941106310946432 0.052 0.1 1 2Gy_vs_0Gy 1 ZC3HAV1L
0.0705102198921908 -0.459726316838892 0.234 0.314 1 2Gy_vs_0Gy 1 SLC35D1
0.0706173702934689 0.888968687611256 0.103 0.05 1 2Gy_vs_0Gy 1 MMGT1
0.0707557343602613 -0.710493382805015 0.151 0.221 1 2Gy_vs_0Gy 1 CDK7
0.0709474653877179 -0.277000584997797 0.563 0.664 1 2Gy_vs_0Gy 1 PPP4R2
0.0710330814473966 0.253698490514401 0.437 0.336 1 2Gy_vs_0Gy 1 CLU
0.0710462314579253 -1.26303440583379 0.032 0.071 1 2Gy_vs_0Gy 1 CDA
0.0710462314579253 -1.26303440583379 0.032 0.071 1 2Gy_vs_0Gy 1 LY6E
0.0710462314579253 -1.26303440583379 0.032 0.071 1 2Gy_vs_0Gy 1 LINC02250
0.0712360201153479 -0.445450351459303 0.298 0.386 1 2Gy_vs_0Gy 1 DPM1
0.0712579102088842 0.589408405752348 0.345 0.271 1 2Gy_vs_0Gy 1 HDAC2
0.0713253107510187 0.736965594166207 0.159 0.093 1 2Gy_vs_0Gy 1 AL359232.1
0.071399556537618 0.107334044111322 0.377 0.271 1 2Gy_vs_0Gy 1 RPS8
0.071442074457156 -0.241478262467346 0.873 0.9 1 2Gy_vs_0Gy 1 LHFPL6
0.0714473247531892 -1.05950101174866 0.063 0.114 1 2Gy_vs_0Gy 1 KIF5C
0.0714760467656509 -1.22650852980868 0.032 0.071 1 2Gy_vs_0Gy 1 ITGBL1
0.0716507074660685 0.84005908713031 0.103 0.05 1 2Gy_vs_0Gy 1 SIDT2
0.0716532213987642 0.757724154333003 0.19 0.121 1 2Gy_vs_0Gy 1 ARNTL2
0.0716644557432785 -0.49532528823648 0.23 0.314 1 2Gy_vs_0Gy 1 SMCO4
0.0717400286655862 -0.168086001778531 0.345 0.471 1 2Gy_vs_0Gy 1 TAF1D
0.0718108090658225 -0.353571952247396 0.444 0.529 1 2Gy_vs_0Gy 1 IVNS1ABP
0.0719808320445863 -0.57838984679767 0.413 0.479 1 2Gy_vs_0Gy 1 CAV1
0.0720661452219636 -0.777607578663552 0.067 0.121 1 2Gy_vs_0Gy 1 ZNF625
0.0720890130991082 -0.722466024471091 0.194 0.264 1 2Gy_vs_0Gy 1 HBP1
0.0721943754644991 -0.279252916391922 0.956 0.971 1 2Gy_vs_0Gy 1 SYNE1
0.0722231918068942 -0.327804661224032 0.619 0.693 1 2Gy_vs_0Gy 1 TRRAP
0.0723082998763722 -0.229867541898595 0.663 0.807 1 2Gy_vs_0Gy 1 PNISR
0.0724872025690791 0.341827652325068 0.369 0.271 1 2Gy_vs_0Gy 1 HEATR5B
0.0726031011804604 -0.62821569867504 0.25 0.321 1 2Gy_vs_0Gy 1 MAPK9
0.0726083778449478 0.130665570995085 0.996 1 1 2Gy_vs_0Gy 1 CAMK2D
0.072755225618798 -1.13750352374993 0.032 0.071 1 2Gy_vs_0Gy 1 PET117
0.0728195271756481 -1.46466826700344 0.048 0.093 1 2Gy_vs_0Gy 1 LAMA4
0.0728369053306255 -0.84799690655495 0.052 0.1 1 2Gy_vs_0Gy 1 NSUN5
0.0728862344301336 -1.22650852980868 0.032 0.071 1 2Gy_vs_0Gy 1 LRRC75A
0.0729130277836205 -0.145382817179521 0.575 0.7 1 2Gy_vs_0Gy 1 CNTNAP2
0.0730455812228016 -0.84799690655495 0.052 0.1 1 2Gy_vs_0Gy 1 C19orf47
0.0732297084384714 -0.84799690655495 0.127 0.193 1 2Gy_vs_0Gy 1 INSIG2
0.0733927892436691 0.623308812370639 0.183 0.114 1 2Gy_vs_0Gy 1 SETD7
0.0735276094453337 -1.0703893278914 0.032 0.071 1 2Gy_vs_0Gy 1 COL5A1
0.0737359338181443 -0.602884408718419 0.206 0.279 1 2Gy_vs_0Gy 1 MPHOSPH9
0.0737613799545572 0.888968687611256 0.155 0.093 1 2Gy_vs_0Gy 1 VPS37C
0.0738260972723698 -1.0084615787482 0.063 0.114 1 2Gy_vs_0Gy 1 TAF10
0.0739298952425882 0.391074255928128 0.448 0.364 1 2Gy_vs_0Gy 1 RLIM
0.0741152697360756 1.63742992061529 0.071 0.029 1 2Gy_vs_0Gy 1 PRSS23
0.0742288367248453 0.561878887608115 0.262 0.186 1 2Gy_vs_0Gy 1 HABP4
0.0748114360614347 -0.237208418465888 0.587 0.693 1 2Gy_vs_0Gy 1 PUM3
0.075041478000934 -0.182503067521782 0.746 0.836 1 2Gy_vs_0Gy 1 ARHGAP6
0.0750439981346344 -0.700439718141092 0.214 0.286 1 2Gy_vs_0Gy 1 ZBTB11
0.0751438731275026 -0.39940684756508 0.278 0.371 1 2Gy_vs_0Gy 1 CMC1
0.0752142675539543 -0.45567948377619 0.246 0.329 1 2Gy_vs_0Gy 1 PCYT1A
0.0753211686660884 -0.373253161151838 0.544 0.657 1 2Gy_vs_0Gy 1 MGAT5
0.0753539026477197 -0.381574021009195 0.393 0.486 1 2Gy_vs_0Gy 1 SHROOM3
0.075497885974884 -0.553549548089694 0.194 0.271 1 2Gy_vs_0Gy 1 ANKRD27
0.0756216946889056 -0.84799690655495 0.111 0.171 1 2Gy_vs_0Gy 1 BTD
0.0757706086566499 -0.968291140272662 0.075 0.129 1 2Gy_vs_0Gy 1 CTDNEP1
0.075967034446364 -0.898622979624918 0.099 0.157 1 2Gy_vs_0Gy 1 ERLIN2
0.0762092943579026 0.289506617194985 0.226 0.143 1 2Gy_vs_0Gy 1 TMEM263
0.0762208630104565 -0.516790998079577 0.107 0.171 1 2Gy_vs_0Gy 1 AC008771.1
0.0762500354941258 0.389042290745899 0.44 0.357 1 2Gy_vs_0Gy 1 ATE1
0.0762511489545652 -0.702146040091495 0.151 0.221 1 2Gy_vs_0Gy 1 GTPBP4
0.0766173172669672 0.700896339458684 0.214 0.143 1 2Gy_vs_0Gy 1 EPHA2
0.0766274706767674 -0.647299556317821 0.175 0.25 1 2Gy_vs_0Gy 1 AL357153.2
0.0766284915445562 -0.789103217501382 0.079 0.136 1 2Gy_vs_0Gy 1 AL391095.1
0.0766584680602044 -0.903492019146653 0.151 0.214 1 2Gy_vs_0Gy 1 PCAT1
0.0766797309744343 1.05012347942584 0.119 0.064 1 2Gy_vs_0Gy 1 OLFML2A
0.0767868191920718 0.415037499278844 0.278 0.193 1 2Gy_vs_0Gy 1 TP53
0.0768012109483842 -0.422691071822279 0.333 0.414 1 2Gy_vs_0Gy 1 RGS12
0.0768045461301132 -0.244330967155386 0.71 0.771 1 2Gy_vs_0Gy 1 RUNX1T1
0.076830626431923 -0.596458139558986 0.151 0.221 1 2Gy_vs_0Gy 1 JOSD1
0.0768660658168484 -0.722466024471092 0.032 0.071 1 2Gy_vs_0Gy 1 IGSF3
0.0771303164460858 -1.14345279008112 0.083 0.136 1 2Gy_vs_0Gy 1 TCEA2
0.0771628924616827 -0.558490289359965 0.23 0.307 1 2Gy_vs_0Gy 1 PTPRM
0.0773300579698736 -0.531523241759696 0.187 0.264 1 2Gy_vs_0Gy 1 ITFG2
0.0773890207202324 -1.05444778402238 0.048 0.093 1 2Gy_vs_0Gy 1 ZSCAN12
0.0776171849280124 -1.04064198449735 0.048 0.093 1 2Gy_vs_0Gy 1 MRPL39
0.0776353867098686 0.54432051622381 0.139 0.079 1 2Gy_vs_0Gy 1 HCFC1
0.077733442034746 -1.04730571477836 0.083 0.136 1 2Gy_vs_0Gy 1 RASSF1
0.0778087787881345 -1.28095631383106 0.071 0.121 1 2Gy_vs_0Gy 1 PGLS
0.077860286693574 -0.584962500721157 0.151 0.221 1 2Gy_vs_0Gy 1 SRSF7
0.0779227741369397 0.473931188332412 0.254 0.171 1 2Gy_vs_0Gy 1 PLEKHA1
0.0779402021094165 -0.687532234361704 0.115 0.179 1 2Gy_vs_0Gy 1 RAE1
0.0779588331468039 -0.371558862611963 0.488 0.586 1 2Gy_vs_0Gy 1 AL139231.1
0.0780125850767977 -0.205984088055075 0.952 0.986 1 2Gy_vs_0Gy 1 KIRREL3
0.0780442776687348 0.367731784500487 0.23 0.15 1 2Gy_vs_0Gy 1 ZKSCAN8
0.0780490496566446 1.07800251200127 0.071 0.029 1 2Gy_vs_0Gy 1 ATP1A1-AS1
0.0780490496566446 1.07800251200127 0.071 0.029 1 2Gy_vs_0Gy 1 GAS2
0.0780490496566446 1.07800251200127 0.071 0.029 1 2Gy_vs_0Gy 1 LYPD5
0.0780652361435972 -0.186849577128141 0.873 0.907 1 2Gy_vs_0Gy 1 PAFAH1B1
0.0781391369877003 -0.710493382805015 0.103 0.164 1 2Gy_vs_0Gy 1 PSMA4
0.0784771704364863 -0.380870896127652 0.266 0.35 1 2Gy_vs_0Gy 1 EIF4B
0.0785097367093128 -0.915111102413487 0.063 0.114 1 2Gy_vs_0Gy 1 NGRN
0.0785584194750524 0.508146903670325 0.19 0.121 1 2Gy_vs_0Gy 1 DYNLL1
0.0786538756002446 -0.407955401146212 0.448 0.521 1 2Gy_vs_0Gy 1 GLCE
0.0788438627189118 -0.360446907491738 0.742 0.764 1 2Gy_vs_0Gy 1 C1orf21
0.0788602906540712 -0.672910199996859 0.115 0.179 1 2Gy_vs_0Gy 1 BRD8
0.0789551045665048 -0.667424660913129 0.103 0.164 1 2Gy_vs_0Gy 1 LRRC42
0.0789900523765903 0.814968106167479 0.111 0.057 1 2Gy_vs_0Gy 1 ARV1
0.0790159677109801 -0.328218574593931 0.508 0.593 1 2Gy_vs_0Gy 1 DNAJC5
0.0790484790438917 -1.30742852519225 0.028 0.064 1 2Gy_vs_0Gy 1 ZNF518B
0.0790484790438917 -1.30742852519225 0.028 0.064 1 2Gy_vs_0Gy 1 PNMA2
0.0792083386397427 -0.263034405833794 0.385 0.479 1 2Gy_vs_0Gy 1 TXNRD1
0.079223375826221 0.580846392248924 0.111 0.057 1 2Gy_vs_0Gy 1 EID1
0.0795166800245099 -0.772048053321651 0.123 0.186 1 2Gy_vs_0Gy 1 TAF11
0.0796138798400816 -0.288234959958937 0.69 0.764 1 2Gy_vs_0Gy 1 GAP43
0.0797159099750089 0.289506617194985 0.262 0.171 1 2Gy_vs_0Gy 1 AP1AR
0.0798196582116325 -0.954912110471462 0.048 0.093 1 2Gy_vs_0Gy 1 MOB3C
0.0798196582116325 -0.954912110471462 0.048 0.093 1 2Gy_vs_0Gy 1 AC016727.1
0.0798635516350159 -0.718713889609984 0.103 0.164 1 2Gy_vs_0Gy 1 BCL6
0.0801627180109936 0.451563375303958 0.202 0.129 1 2Gy_vs_0Gy 1 PRNP
0.080243942565305 -0.313660478903762 0.452 0.543 1 2Gy_vs_0Gy 1 HGSNAT
0.0803217490549308 -0.191664469305522 0.964 0.979 1 2Gy_vs_0Gy 1 MAP1B
0.0807205572710604 0.888968687611256 0.071 0.029 1 2Gy_vs_0Gy 1 TBCCD1
0.080740651463375 -0.215949269764052 0.623 0.729 1 2Gy_vs_0Gy 1 RBM33
0.0807436265990894 -0.263034405833794 0.476 0.579 1 2Gy_vs_0Gy 1 SGCE
0.0807555688606078 -1.16992500144231 0.028 0.064 1 2Gy_vs_0Gy 1 TMEM101
0.0807555688606078 -1.16992500144231 0.028 0.064 1 2Gy_vs_0Gy 1 GPR108
0.0807741368835031 -0.678071905112638 0.091 0.15 1 2Gy_vs_0Gy 1 FADS3
0.0807903807570471 0.988504361162171 0.071 0.029 1 2Gy_vs_0Gy 1 MYBL1
0.0808707279610972 0.902024840436702 0.119 0.064 1 2Gy_vs_0Gy 1 PXDN
0.0809233081928178 0.666576266274808 0.071 0.029 1 2Gy_vs_0Gy 1 NBPF26
0.080985814398541 0.14086253583985 0.294 0.2 1 2Gy_vs_0Gy 1 CD82
0.0810007817266648 0.387631341938192 0.23 0.15 1 2Gy_vs_0Gy 1 ZNF264
0.0810464630382279 -0.84799690655495 0.087 0.143 1 2Gy_vs_0Gy 1 BCL7C
0.0811178587390566 -0.277109591045517 0.591 0.707 1 2Gy_vs_0Gy 1 SP3
0.081154131288902 -0.63988871122475 0.194 0.264 1 2Gy_vs_0Gy 1 RIOK3
0.0811693190409717 -1.13750352374993 0.028 0.064 1 2Gy_vs_0Gy 1 JRKL
0.0811693190409717 -1.13750352374993 0.028 0.064 1 2Gy_vs_0Gy 1 AC078983.1
0.0811805600235657 -0.231325546106456 0.437 0.557 1 2Gy_vs_0Gy 1 CAB39
0.0812146114041442 0.789433014060342 0.091 0.043 1 2Gy_vs_0Gy 1 PIN1
0.0815067173997774 -0.263034405833794 0.472 0.571 1 2Gy_vs_0Gy 1 FUBP3
0.0815353516364074 0.423305115262445 0.222 0.143 1 2Gy_vs_0Gy 1 STAT1
0.0817221242180697 -0.178718119900318 0.73 0.807 1 2Gy_vs_0Gy 1 TRIM2
0.0818327036449053 -0.773996325111173 0.063 0.114 1 2Gy_vs_0Gy 1 SOX12
0.0818810920614796 0.547931769776189 0.167 0.1 1 2Gy_vs_0Gy 1 PHF10
0.0819043105731136 0.649502752915867 0.147 0.086 1 2Gy_vs_0Gy 1 UPF1
0.0819960129235457 0.447458976971221 0.242 0.164 1 2Gy_vs_0Gy 1 RNPS1
0.0819993439705725 -0.93545974780529 0.048 0.093 1 2Gy_vs_0Gy 1 ARHGEF28
0.0820564102875941 -0.430144391669052 0.393 0.479 1 2Gy_vs_0Gy 1 AP1G1
0.0821110407727059 -0.84799690655495 0.048 0.093 1 2Gy_vs_0Gy 1 C3orf22
0.0821110407727059 -0.84799690655495 0.048 0.093 1 2Gy_vs_0Gy 1 EMILIN2
0.0824083983464193 -0.195920209975257 0.96 0.95 1 2Gy_vs_0Gy 1 GNAQ
0.0824255866622953 -1 0.06 0.107 1 2Gy_vs_0Gy 1 LONRF3
0.0825668916160437 -0.466906739199444 0.167 0.243 1 2Gy_vs_0Gy 1 GGA3
0.0828126030048644 -0.168329981886932 0.667 0.793 1 2Gy_vs_0Gy 1 PCM1
0.0828261287283798 -1 0.028 0.064 1 2Gy_vs_0Gy 1 LINC01250
0.0828261287283798 -1 0.028 0.064 1 2Gy_vs_0Gy 1 KMT5C
0.082969881191222 0.795859283219774 0.091 0.043 1 2Gy_vs_0Gy 1 ZNF281
0.0829831101999776 -0.230529441260754 0.933 0.936 1 2Gy_vs_0Gy 1 NEK10
0.0830231491480957 0.385493223664829 0.421 0.329 1 2Gy_vs_0Gy 1 EDEM3
0.0831711838989595 -0.465139813025256 0.321 0.4 1 2Gy_vs_0Gy 1 SEC14L1
0.0834790132438473 1.06954093325308 0.099 0.05 1 2Gy_vs_0Gy 1 SUPT7L
0.0836708231552904 -0.566332681881315 0.544 0.643 1 2Gy_vs_0Gy 1 NUCKS1
0.0837489048520584 -0.625604485218502 0.167 0.236 1 2Gy_vs_0Gy 1 ARL6IP1
0.0838118868073107 0.780034316058092 0.119 0.064 1 2Gy_vs_0Gy 1 UNG
0.0839418116280168 -0.777607578663552 0.063 0.114 1 2Gy_vs_0Gy 1 ZNF317
0.0839993592205253 -0.182689607930627 0.984 1 1 2Gy_vs_0Gy 1 ARHGEF4
0.0840696062621368 -0.809522758740314 0.123 0.186 1 2Gy_vs_0Gy 1 SMOX
0.0841730667958779 0.135883428081773 0.266 0.186 1 2Gy_vs_0Gy 1 TPI1
0.0841822466148441 1.23946593469539 0.06 0.021 1 2Gy_vs_0Gy 1 LAPTM4B
0.0841822466148441 1.23946593469539 0.06 0.021 1 2Gy_vs_0Gy 1 ZWILCH
0.0845013500902435 -0.438884241233211 0.234 0.314 1 2Gy_vs_0Gy 1 ME2
0.0848381836549642 0.165942284402924 0.976 0.936 1 2Gy_vs_0Gy 1 ANKRD17
0.0849077091225916 -0.530256608631021 0.167 0.236 1 2Gy_vs_0Gy 1 LINC00534
0.0849722294661653 1.15200309344505 0.06 0.021 1 2Gy_vs_0Gy 1 MYO5C
0.0851689771463562 -0.618515060432183 0.103 0.164 1 2Gy_vs_0Gy 1 TRAPPC3
0.0851743081695578 0.38596026641442 0.417 0.336 1 2Gy_vs_0Gy 1 NUDT4
0.0852233953524654 -0.722466024471091 0.075 0.129 1 2Gy_vs_0Gy 1 LNX1
0.0853295095293239 -1.0146467759644 0.151 0.214 1 2Gy_vs_0Gy 1 SOX3
0.0854280801656542 -0.319529292066811 0.595 0.671 1 2Gy_vs_0Gy 1 SPG7
0.0856219644495211 -0.163254583642715 0.996 1 1 2Gy_vs_0Gy 1 MT-ND3
0.0856672837465202 -0.328218574593931 0.29 0.386 1 2Gy_vs_0Gy 1 PAK2
0.0856978480585297 1.85244281158614 0.036 0.007 1 2Gy_vs_0Gy 1 RBM20
0.0856978480585297 1.73696559416621 0.036 0.007 1 2Gy_vs_0Gy 1 METTL4
0.0858428153229033 0.140063480133525 0.881 0.893 1 2Gy_vs_0Gy 1 URI1
0.0858535904263329 0.736965594166206 0.119 0.064 1 2Gy_vs_0Gy 1 MYO10
0.0858882491970878 -0.480625840906421 0.321 0.393 1 2Gy_vs_0Gy 1 VAV2
0.0859950362230216 -1.12810482574768 0.044 0.086 1 2Gy_vs_0Gy 1 THAP3
0.0859955039006201 -1.01792190799726 0.083 0.136 1 2Gy_vs_0Gy 1 FP671120.4
0.0860011368157511 1.85244281158614 0.036 0.007 1 2Gy_vs_0Gy 1 VWA5B1
0.0860011368157511 1.61143471208235 0.036 0.007 1 2Gy_vs_0Gy 1 ASPN
0.0860011368157511 1.73696559416621 0.036 0.007 1 2Gy_vs_0Gy 1 AC092127.2
0.0861537350414791 -0.754887502163469 0.111 0.171 1 2Gy_vs_0Gy 1 GSS
0.0861674067284403 0.692571474807752 0.194 0.129 1 2Gy_vs_0Gy 1 MRNIP
0.0862610928596573 -0.625604485218502 0.135 0.2 1 2Gy_vs_0Gy 1 LSM7
0.0863200722654054 1.07800251200127 0.06 0.021 1 2Gy_vs_0Gy 1 PTER
0.0863380548176915 1.47393118833241 0.036 0.007 1 2Gy_vs_0Gy 1 HIST2H2BF
0.0863380548176915 1.47393118833241 0.036 0.007 1 2Gy_vs_0Gy 1 STAT4
0.0863380548176915 1.47393118833241 0.036 0.007 1 2Gy_vs_0Gy 1 CNPPD1
0.0863380548176915 1.47393118833241 0.036 0.007 1 2Gy_vs_0Gy 1 TRAIP
0.0863380548176915 1.47393118833241 0.036 0.007 1 2Gy_vs_0Gy 1 AL512422.1
0.0863380548176915 1.47393118833241 0.036 0.007 1 2Gy_vs_0Gy 1 C14orf93
0.0863380548176915 1.47393118833241 0.036 0.007 1 2Gy_vs_0Gy 1 BDKRB2
0.0863380548176915 1.47393118833241 0.036 0.007 1 2Gy_vs_0Gy 1 ZNF419
0.0864786853152907 -0.231701199029002 0.516 0.621 1 2Gy_vs_0Gy 1 EP400
0.0865067521791101 0.369288624348409 0.806 0.764 1 2Gy_vs_0Gy 1 CADM1
0.0866186392636342 0.906890595608518 0.151 0.093 1 2Gy_vs_0Gy 1 LY75
0.0867915956572633 1.02647221136119 0.099 0.05 1 2Gy_vs_0Gy 1 H1FX
0.086967156289178 -0.366127898797897 0.214 0.3 1 2Gy_vs_0Gy 1 UGGT1
0.0869856735814786 -0.873531998662088 0.179 0.243 1 2Gy_vs_0Gy 1 GXYLT2
0.0870606034173403 -0.93545974780529 0.06 0.107 1 2Gy_vs_0Gy 1 NHP2
0.0871045536447489 -0.414343729108759 0.286 0.371 1 2Gy_vs_0Gy 1 UBE2Z
0.0873021154930803 -0.265453006636437 0.512 0.614 1 2Gy_vs_0Gy 1 SULF1
0.0873345066576246 -0.769994394553677 0.119 0.179 1 2Gy_vs_0Gy 1 TUBB3
0.0873398850158062 -0.606988807051155 0.246 0.314 1 2Gy_vs_0Gy 1 MMS19
0.087448793821215 -1.36257007938471 0.024 0.057 1 2Gy_vs_0Gy 1 CNFN
0.087475265843939 1 0.06 0.021 1 2Gy_vs_0Gy 1 PPIL1
0.0875626686767566 0.611434712082347 0.171 0.107 1 2Gy_vs_0Gy 1 CDC16
0.0876089092018791 0.482151695137381 0.23 0.157 1 2Gy_vs_0Gy 1 SNW1
0.0877628557874898 0.495957494662411 0.111 0.057 1 2Gy_vs_0Gy 1 ATPSCKMT
0.0877993762398406 -1.16992500144231 0.044 0.086 1 2Gy_vs_0Gy 1 CLDN15
0.08810603051402 0.535331732996555 0.198 0.129 1 2Gy_vs_0Gy 1 SUPT20H
0.0882729130760934 -0.486999246988995 0.246 0.321 1 2Gy_vs_0Gy 1 XKR6
0.0884200980237166 0.457629376003312 0.488 0.443 1 2Gy_vs_0Gy 1 UBAP1
0.0885262910361843 1.3743955147815 0.048 0.014 1 2Gy_vs_0Gy 1 AL137003.2
0.0885285554863179 -0.751781591295647 0.099 0.157 1 2Gy_vs_0Gy 1 ZNF746
0.0885426724876781 -1.02856915219677 0.044 0.086 1 2Gy_vs_0Gy 1 NDUFB7
0.0885935355083053 -0.560714954474479 0.206 0.279 1 2Gy_vs_0Gy 1 UBE2L3
0.0887235061873367 1.09060254878091 0.079 0.036 1 2Gy_vs_0Gy 1 AC005699.1
0.0887235061873367 1.09060254878091 0.079 0.036 1 2Gy_vs_0Gy 1 SLC35G1
0.0887601313562855 -0.606988807051155 0.111 0.171 1 2Gy_vs_0Gy 1 TAF13
0.0889180484064673 -0.267780117484444 0.889 0.921 1 2Gy_vs_0Gy 1 SPTBN1
0.0890435375876123 0.382300712866845 0.341 0.25 1 2Gy_vs_0Gy 1 HNRNPDL
0.0891251211577235 1.26748031086499 0.048 0.014 1 2Gy_vs_0Gy 1 PLPPR5
0.0891251211577235 1.26748031086499 0.048 0.014 1 2Gy_vs_0Gy 1 MTX1
0.0891251211577235 -1.21056698593966 0.024 0.057 1 2Gy_vs_0Gy 1 WDCP
0.0891251211577235 -1.21056698593966 0.024 0.057 1 2Gy_vs_0Gy 1 C2orf74
0.0891251211577235 -1.21056698593966 0.024 0.057 1 2Gy_vs_0Gy 1 AC007878.1
0.0891251211577235 -1.21056698593966 0.024 0.057 1 2Gy_vs_0Gy 1 PJVK
0.0891251211577235 -1.21056698593966 0.024 0.057 1 2Gy_vs_0Gy 1 SELENOK
0.0891251211577235 -1.21056698593966 0.024 0.057 1 2Gy_vs_0Gy 1 AC004485.1
0.0891251211577235 -1.21056698593966 0.024 0.057 1 2Gy_vs_0Gy 1 PEBP4
0.0891251211577235 -1.21056698593966 0.024 0.057 1 2Gy_vs_0Gy 1 NAPRT
0.0891251211577235 -1.21056698593966 0.024 0.057 1 2Gy_vs_0Gy 1 PCK2
0.0891251211577235 -1.21056698593966 0.024 0.057 1 2Gy_vs_0Gy 1 ALDOA
0.0891251211577235 -1.21056698593966 0.024 0.057 1 2Gy_vs_0Gy 1 MYH7B
0.0891251211577235 -1.21056698593966 0.024 0.057 1 2Gy_vs_0Gy 1 APOBEC3C
0.0891251211577235 -1.21056698593966 0.024 0.057 1 2Gy_vs_0Gy 1 MPP1
0.0891866493026713 0.852442811586142 0.099 0.05 1 2Gy_vs_0Gy 1 TSFM
0.0892837744491242 -0.245126401923741 0.956 0.979 1 2Gy_vs_0Gy 1 TIAM1
0.0895236443506288 -0.276331228447251 0.385 0.486 1 2Gy_vs_0Gy 1 EPC1
0.0896273189430352 1.09953567355091 0.079 0.036 1 2Gy_vs_0Gy 1 CCDC152
0.0896606471260917 0.345607091356873 0.46 0.371 1 2Gy_vs_0Gy 1 AC097376.3
0.08976135026935 -0.809522758740314 0.119 0.179 1 2Gy_vs_0Gy 1 RAMP1
0.0900374647998593 -0.84799690655495 0.127 0.186 1 2Gy_vs_0Gy 1 BBS1
0.0900514482981842 0.487187285034679 0.401 0.329 1 2Gy_vs_0Gy 1 MSANTD2
0.090055396268042 -0.915111102413487 0.071 0.121 1 2Gy_vs_0Gy 1 SCAND1
0.090164368911361 -0.516790998079577 0.115 0.179 1 2Gy_vs_0Gy 1 MTMR9
0.0901749905260952 -0.918386234446348 0.071 0.121 1 2Gy_vs_0Gy 1 MYCBP2-AS1
0.0902371710413453 -0.413594082409175 0.274 0.357 1 2Gy_vs_0Gy 1 BMS1
0.0903088176158392 -0.584962500721156 0.222 0.293 1 2Gy_vs_0Gy 1 TWIST2
0.0903314984537678 -0.963474123974887 0.044 0.086 1 2Gy_vs_0Gy 1 LINC01341
0.0903314984537678 -0.963474123974887 0.044 0.086 1 2Gy_vs_0Gy 1 IMP4
0.0903314984537678 -0.963474123974887 0.044 0.086 1 2Gy_vs_0Gy 1 AC010359.3
0.090462048805421 0.577308928177721 0.258 0.186 1 2Gy_vs_0Gy 1 ACOX1
0.0904868406887846 -0.84799690655495 0.083 0.136 1 2Gy_vs_0Gy 1 LINC00667
0.0904886332551221 -0.280067602993236 0.746 0.821 1 2Gy_vs_0Gy 1 ACTN4
0.0905938227755837 0.53051471669878 0.091 0.043 1 2Gy_vs_0Gy 1 TBC1D10B
0.0906067000145492 -0.300509111252457 0.75 0.821 1 2Gy_vs_0Gy 1 KIF21A
0.0906583151624651 0.402546555095647 0.21 0.136 1 2Gy_vs_0Gy 1 WDR4
0.0906622529176522 0.619129103872348 0.313 0.243 1 2Gy_vs_0Gy 1 ABCC4
0.0906716694889152 -1.18903382439002 0.056 0.1 1 2Gy_vs_0Gy 1 THOC6
0.090720180555106 -0.12907994916493 0.901 0.914 1 2Gy_vs_0Gy 1 VGLL4
0.0910500332586034 -0.290440563174446 0.591 0.686 1 2Gy_vs_0Gy 1 PHEX
0.0911191391239442 1.15200309344505 0.115 0.064 1 2Gy_vs_0Gy 1 RPP38
0.0911237093620799 -0.604725755542586 0.167 0.236 1 2Gy_vs_0Gy 1 TBK1
0.0912470674328554 0.554101537016396 0.119 0.064 1 2Gy_vs_0Gy 1 AC098588.3
0.0913034067910457 0.917537839808027 0.048 0.014 1 2Gy_vs_0Gy 1 NEIL3
0.0913588285931966 -0.14086253583985 0.365 0.471 1 2Gy_vs_0Gy 1 LHFPL3
0.0916329965871687 0.315501825727929 0.369 0.286 1 2Gy_vs_0Gy 1 SHB
0.0918162480530216 -0.404867100246753 0.31 0.393 1 2Gy_vs_0Gy 1 LRRC41
0.0918511261668085 0.220174596086629 0.329 0.236 1 2Gy_vs_0Gy 1 ATP6AP2
0.0920894752684407 -0.686245836558338 0.202 0.264 1 2Gy_vs_0Gy 1 COMMD6
0.092230122186468 -0.667424660913129 0.099 0.157 1 2Gy_vs_0Gy 1 ZNF786
0.0923820524382881 0.852442811586142 0.048 0.014 1 2Gy_vs_0Gy 1 AL139220.2
0.0924937149849335 0.437405312307298 0.222 0.15 1 2Gy_vs_0Gy 1 CREM
0.0924982644694389 0.611434712082347 0.179 0.114 1 2Gy_vs_0Gy 1 ZNF267
0.0925025506922314 -0.904580434921318 0.083 0.136 1 2Gy_vs_0Gy 1 FASTK
0.0926111929959475 0.554101537016396 0.214 0.143 1 2Gy_vs_0Gy 1 LTBP3
0.0926115590866577 0.465893869266994 0.524 0.464 1 2Gy_vs_0Gy 1 PTPRD
0.0926218455901629 -0.584962500721157 0.075 0.129 1 2Gy_vs_0Gy 1 LEPR
0.0927165303452069 0.804079790024743 0.135 0.079 1 2Gy_vs_0Gy 1 MTPAP
0.0927231400685612 0.784271308944563 0.099 0.05 1 2Gy_vs_0Gy 1 EIF4E2
0.09294335717908 -0.487594663852952 0.27 0.35 1 2Gy_vs_0Gy 1 TMEM41B
0.0929563503419225 -0.773996325111173 0.06 0.107 1 2Gy_vs_0Gy 1 ARL1
0.0929563503419225 -0.773996325111173 0.06 0.107 1 2Gy_vs_0Gy 1 IRF3
0.0929627462527918 0.519734877945537 0.187 0.121 1 2Gy_vs_0Gy 1 PDGFC
0.0929730281620893 1.03952836418664 0.107 0.057 1 2Gy_vs_0Gy 1 RAP1GAP
0.0932858197626056 -0.16115479181458 0.901 0.914 1 2Gy_vs_0Gy 1 PPP6R3
0.0933175696854038 -0.84799690655495 0.044 0.086 1 2Gy_vs_0Gy 1 LSM4
0.0934759947926267 -0.904580434921318 0.083 0.136 1 2Gy_vs_0Gy 1 AC007216.4
0.0935167602595219 -0.84799690655495 0.071 0.121 1 2Gy_vs_0Gy 1 C5orf56
0.0936015710221906 -0.442004546879113 0.135 0.2 1 2Gy_vs_0Gy 1 AL592183.1
0.0937751816987739 0.466876430798462 0.282 0.2 1 2Gy_vs_0Gy 1 UQCRC2
0.093981063678798 -0.233978372549711 0.615 0.707 1 2Gy_vs_0Gy 1 FAM172A
0.0940384514145466 0.784271308944563 0.099 0.05 1 2Gy_vs_0Gy 1 TCP11L2
0.0943479784806167 -0.251893848228593 0.496 0.6 1 2Gy_vs_0Gy 1 ITPRID2
0.0943583038922004 2.61143471208235 0.02 0 1 2Gy_vs_0Gy 1 ZNF804A
0.0943625317618793 -0.655351828612554 0.163 0.229 1 2Gy_vs_0Gy 1 TUBB4B
0.0943626465015818 1.73696559416621 0.02 0 1 2Gy_vs_0Gy 1 TNFRSF1B
0.0943626465015818 1.73696559416621 0.02 0 1 2Gy_vs_0Gy 1 LINC01362
0.0943626465015818 1.73696559416621 0.02 0 1 2Gy_vs_0Gy 1 AL929236.1
0.0943626465015818 1.73696559416621 0.02 0 1 2Gy_vs_0Gy 1 HLX
0.0943626465015818 1.73696559416621 0.02 0 1 2Gy_vs_0Gy 1 AC009505.1
0.0943626465015818 1.73696559416621 0.02 0 1 2Gy_vs_0Gy 1 AC133785.1
0.0943626465015818 1.73696559416621 0.02 0 1 2Gy_vs_0Gy 1 TTC30A
0.0943626465015818 1.73696559416621 0.02 0 1 2Gy_vs_0Gy 1 INHA
0.0943626465015818 1.73696559416621 0.02 0 1 2Gy_vs_0Gy 1 ABHD14B
0.0943626465015818 1.73696559416621 0.02 0 1 2Gy_vs_0Gy 1 ACY1
0.0943626465015818 1.73696559416621 0.02 0 1 2Gy_vs_0Gy 1 C3orf49
0.0943626465015818 1.73696559416621 0.02 0 1 2Gy_vs_0Gy 1 ABI3BP
0.0943626465015818 1.73696559416621 0.02 0 1 2Gy_vs_0Gy 1 AC024560.5
0.0943626465015818 1.73696559416621 0.02 0 1 2Gy_vs_0Gy 1 AC006160.1
0.0943626465015818 1.73696559416621 0.02 0 1 2Gy_vs_0Gy 1 SEPSECS-AS1
0.0943626465015818 1.73696559416621 0.02 0 1 2Gy_vs_0Gy 1 F2RL1
0.0943626465015818 1.73696559416621 0.02 0 1 2Gy_vs_0Gy 1 PCDHB2
0.0943626465015818 1.73696559416621 0.02 0 1 2Gy_vs_0Gy 1 AC138956.1
0.0943626465015818 1.73696559416621 0.02 0 1 2Gy_vs_0Gy 1 FZD1
0.0943626465015818 1.73696559416621 0.02 0 1 2Gy_vs_0Gy 1 DEPTOR
0.0943626465015818 1.73696559416621 0.02 0 1 2Gy_vs_0Gy 1 SLA
0.0943626465015818 1.73696559416621 0.02 0 1 2Gy_vs_0Gy 1 CCDC180
0.0943626465015818 1.73696559416621 0.02 0 1 2Gy_vs_0Gy 1 AC073389.1
0.0943626465015818 1.73696559416621 0.02 0 1 2Gy_vs_0Gy 1 SLC43A1
0.0943626465015818 1.73696559416621 0.02 0 1 2Gy_vs_0Gy 1 AC090115.1
0.0943626465015818 1.73696559416621 0.02 0 1 2Gy_vs_0Gy 1 METTL7A
0.0943626465015818 1.73696559416621 0.02 0 1 2Gy_vs_0Gy 1 AC009996.1
0.0943626465015818 1.73696559416621 0.02 0 1 2Gy_vs_0Gy 1 AC009554.1
0.0943626465015818 1.73696559416621 0.02 0 1 2Gy_vs_0Gy 1 RAMAC
0.0943626465015818 1.73696559416621 0.02 0 1 2Gy_vs_0Gy 1 LINC00052
0.0943626465015818 1.73696559416621 0.02 0 1 2Gy_vs_0Gy 1 AC118658.1
0.0943626465015818 1.73696559416621 0.02 0 1 2Gy_vs_0Gy 1 ABCA3
0.0943626465015818 1.73696559416621 0.02 0 1 2Gy_vs_0Gy 1 AC025280.3
0.0943626465015818 1.73696559416621 0.02 0 1 2Gy_vs_0Gy 1 PLD6
0.0943626465015818 1.73696559416621 0.02 0 1 2Gy_vs_0Gy 1 AC061992.2
0.0943626465015818 1.73696559416621 0.02 0 1 2Gy_vs_0Gy 1 AC009716.1
0.0943626465015818 1.73696559416621 0.02 0 1 2Gy_vs_0Gy 1 OCEL1
0.0943626465015818 1.73696559416621 0.02 0 1 2Gy_vs_0Gy 1 AL353804.1
0.0943909678429125 -1.96347412397489 0.02 0.05 1 2Gy_vs_0Gy 1 CEBPD
0.0943909678429125 -1.72246602447109 0.02 0.05 1 2Gy_vs_0Gy 1 RERGL
0.0943953514359295 -0.584962500721156 0.075 0.129 1 2Gy_vs_0Gy 1 PIDD1
0.0944981492108139 0.461331151552779 0.306 0.236 1 2Gy_vs_0Gy 1 UBE2B
0.094674548508092 -0.52083216330144 0.202 0.271 1 2Gy_vs_0Gy 1 TSEN15
0.094750981899136 -0.793549122532574 0.095 0.15 1 2Gy_vs_0Gy 1 RHBDD3
0.0947934646794335 -0.218429103712629 0.706 0.8 1 2Gy_vs_0Gy 1 MYH9
0.0949108772269079 -0.360500215269411 0.575 0.657 1 2Gy_vs_0Gy 1 EGFR
0.0949526869117199 -0.777607578663552 0.06 0.107 1 2Gy_vs_0Gy 1 ABHD6
0.0950587994583465 -1.26303440583379 0.04 0.079 1 2Gy_vs_0Gy 1 KXD1
0.0951177709004641 -0.490444901936867 0.123 0.186 1 2Gy_vs_0Gy 1 NDUFAF5
0.0955120162949791 0.502500340529183 0.171 0.107 1 2Gy_vs_0Gy 1 ZDHHC18
0.0956974353457568 -1.03242147769238 0.079 0.129 1 2Gy_vs_0Gy 1 TRIM11
0.0958057954139299 0.267480310864986 0.048 0.014 1 2Gy_vs_0Gy 1 IQGAP3
0.0958355342658499 0.909432790170972 0.187 0.129 1 2Gy_vs_0Gy 1 RPF1
0.0959260273882423 -1.43295940727611 0.02 0.05 1 2Gy_vs_0Gy 1 SFN
0.0959260273882423 -1.43295940727611 0.02 0.05 1 2Gy_vs_0Gy 1 ESYT3
0.0959260273882423 -1.43295940727611 0.02 0.05 1 2Gy_vs_0Gy 1 HMMR
0.0959260273882423 -1.43295940727611 0.02 0.05 1 2Gy_vs_0Gy 1 TLCD3A
0.0959831765201793 1.15200309344505 0.087 0.043 1 2Gy_vs_0Gy 1 ENTPD1
0.0960025402799655 -1.08246216019197 0.056 0.1 1 2Gy_vs_0Gy 1 MOCOS
0.0960187177560859 0.801095931585922 0.198 0.136 1 2Gy_vs_0Gy 1 SPIN3
0.0963770716963117 -1.01792190799726 0.056 0.1 1 2Gy_vs_0Gy 1 ARSI
0.0963770716963117 -1.01792190799726 0.056 0.1 1 2Gy_vs_0Gy 1 AC005332.6
0.0966347900613797 0.666576266274808 0.135 0.079 1 2Gy_vs_0Gy 1 CLCC1
0.0966408605119312 -0.385369948757846 0.488 0.557 1 2Gy_vs_0Gy 1 BRINP1
0.0968184106239962 -0.51868928130199 0.262 0.336 1 2Gy_vs_0Gy 1 KLHL7
0.096890374351343 0.736965594166207 0.143 0.086 1 2Gy_vs_0Gy 1 MCF2
0.0970459615625485 -0.655351828612554 0.071 0.121 1 2Gy_vs_0Gy 1 CDCA4
0.097153237579407 -1.19592020997526 0.04 0.079 1 2Gy_vs_0Gy 1 NBEAL2
0.097153237579407 -1.19592020997526 0.04 0.079 1 2Gy_vs_0Gy 1 HELZ2
0.0972149992295925 1.25153876699596 0.087 0.043 1 2Gy_vs_0Gy 1 TK2
0.0972692812266868 0.795859283219774 0.159 0.1 1 2Gy_vs_0Gy 1 COX11
0.0973244614168796 0.709998546565937 0.262 0.193 1 2Gy_vs_0Gy 1 HS6ST3
0.0974163360268917 0.390789953032167 0.302 0.221 1 2Gy_vs_0Gy 1 SC5D
0.0975326275544246 -1.26303440583379 0.02 0.05 1 2Gy_vs_0Gy 1 RHCE
0.0975326275544246 -1.26303440583379 0.02 0.05 1 2Gy_vs_0Gy 1 C2CD4D-AS1
0.0975326275544246 -1.26303440583379 0.02 0.05 1 2Gy_vs_0Gy 1 EHD3
0.0975326275544246 -1.26303440583379 0.02 0.05 1 2Gy_vs_0Gy 1 FGFRL1
0.0975326275544246 -1.26303440583379 0.02 0.05 1 2Gy_vs_0Gy 1 C4orf33
0.0975326275544246 -1.26303440583379 0.02 0.05 1 2Gy_vs_0Gy 1 AC137579.1
0.0975326275544246 -1.26303440583379 0.02 0.05 1 2Gy_vs_0Gy 1 TIMM23B-AGAP6
0.0975326275544246 -1.26303440583379 0.02 0.05 1 2Gy_vs_0Gy 1 TMEM254-AS1
0.0975326275544246 -1.26303440583379 0.02 0.05 1 2Gy_vs_0Gy 1 TAF5
0.0975326275544246 -1.26303440583379 0.02 0.05 1 2Gy_vs_0Gy 1 TIMELESS
0.0975326275544246 -1.26303440583379 0.02 0.05 1 2Gy_vs_0Gy 1 ATP7B
0.0975326275544246 -1.26303440583379 0.02 0.05 1 2Gy_vs_0Gy 1 HYPK
0.0975326275544246 -1.26303440583379 0.02 0.05 1 2Gy_vs_0Gy 1 AC008026.3
0.0975326275544246 -1.26303440583379 0.02 0.05 1 2Gy_vs_0Gy 1 TP53TG5
0.0975326275544246 -1.26303440583379 0.02 0.05 1 2Gy_vs_0Gy 1 C1QTNF6
0.0975394079327582 -0.552541023028779 0.155 0.221 1 2Gy_vs_0Gy 1 TTYH3
0.0975678226600705 0.407657968913246 0.31 0.236 1 2Gy_vs_0Gy 1 MTHFS
0.0975749006161697 -0.227342698690485 0.492 0.607 1 2Gy_vs_0Gy 1 NR2F1-AS1
0.0976433367625431 -0.55581615506164 0.167 0.236 1 2Gy_vs_0Gy 1 PPP1R8
0.0976682560717065 -0.176051104239154 0.544 0.679 1 2Gy_vs_0Gy 1 TMEM131L
0.0977790045093253 -0.567888987362215 0.147 0.214 1 2Gy_vs_0Gy 1 FAM110B
0.0978841821379228 0.473931188332413 0.119 0.064 1 2Gy_vs_0Gy 1 SGK1
0.0979139703054768 0.493040011280117 0.127 0.071 1 2Gy_vs_0Gy 1 CNIH1
0.0979694534251992 0.435309894305105 0.31 0.236 1 2Gy_vs_0Gy 1 GLUL
0.0980153720251688 -0.396890152568585 0.488 0.536 1 2Gy_vs_0Gy 1 PPP3R1
0.0980477557600126 0.355958266524822 0.587 0.529 1 2Gy_vs_0Gy 1 BCKDHB
0.0981537600266864 1.41503749927884 0.067 0.029 1 2Gy_vs_0Gy 1 ARRDC3-AS1
0.0982993038099725 -0.789103217501382 0.071 0.121 1 2Gy_vs_0Gy 1 ITGA9-AS1
0.0983191861113362 0.736965594166206 0.143 0.086 1 2Gy_vs_0Gy 1 RAB23
0.0983613729686797 -0.472130004556784 0.302 0.379 1 2Gy_vs_0Gy 1 PLIN3
0.0986606940969577 -0.631185517481802 0.107 0.164 1 2Gy_vs_0Gy 1 AC244131.2
0.0987277290570885 -0.286118018946835 0.528 0.6 1 2Gy_vs_0Gy 1 SCAF11
0.0987756075807728 0.4623432140572 0.175 0.107 1 2Gy_vs_0Gy 1 PFN2
0.0988315616825798 -0.702146040091495 0.274 0.343 1 2Gy_vs_0Gy 1 IRS2
0.0988333311539712 -1.00974797655156 0.127 0.186 1 2Gy_vs_0Gy 1 CENPE
0.0991227158013185 -0.204588133450237 0.647 0.721 1 2Gy_vs_0Gy 1 USP12
0.0991766851115457 -0.39708237094751 0.46 0.521 1 2Gy_vs_0Gy 1 ATAD2B
0.0991805654806408 -0.55426570349824 0.381 0.436 1 2Gy_vs_0Gy 1 GOLGA2
0.0992246957977535 -0.789103217501382 0.071 0.121 1 2Gy_vs_0Gy 1 SP110
0.0992725486100177 -0.140927987042362 0.988 1 1 2Gy_vs_0Gy 1 HS6ST2
0.0993009102796366 0.361456459074 0.361 0.286 1 2Gy_vs_0Gy 1 LRRC1
0.0993768429329174 -0.331079793256893 0.405 0.5 1 2Gy_vs_0Gy 1 RBBP6
0.099399888257325 -0.925999418556223 0.056 0.1 1 2Gy_vs_0Gy 1 GBA
0.0994142337657352 -0.198264150443556 0.885 0.9 1 2Gy_vs_0Gy 1 EHMT1
0.0994194020841617 0.940498988251338 0.123 0.071 1 2Gy_vs_0Gy 1 AP4M1
0.0994733794563923 0.711430502059069 0.167 0.107 1 2Gy_vs_0Gy 1 TMEM50B
0.0995547306451187 0.39592867633114 0.143 0.086 1 2Gy_vs_0Gy 1 DNAH11
0.0995598329286145 -1.08900500605875 0.04 0.079 1 2Gy_vs_0Gy 1 C19orf48
0.0996128445853299 -0.184075896818619 0.849 0.929 1 2Gy_vs_0Gy 1 HP1BP3
0.0997171632446854 -1.04064198449735 0.02 0.05 1 2Gy_vs_0Gy 1 FBXL14
0.0997171632446854 -1.04064198449735 0.02 0.05 1 2Gy_vs_0Gy 1 PDK2
0.0997450864768479 -0.274146360954018 0.992 1 1 2Gy_vs_0Gy 1 PDE4D
0.0997588790543227 -0.62935662007961 0.21 0.279 1 2Gy_vs_0Gy 1 AGO1
0.0998259748854951 -0.736965594166206 0.083 0.136 1 2Gy_vs_0Gy 1 SETDB2
0.0998335988794236 -1.0703893278914 0.067 0.114 1 2Gy_vs_0Gy 1 C18orf32
0.09984526955952 -1.0703893278914 0.04 0.079 1 2Gy_vs_0Gy 1 ZNF552
0.0999406779980823 0.511084186749878 0.179 0.114 1 2Gy_vs_0Gy 1 SAT1
0.10001812484033 -0.602884408718419 0.099 0.157 1 2Gy_vs_0Gy 1 GTF2F1
0.100024694837823 -0.618515060432183 0.19 0.257 1 2Gy_vs_0Gy 1 RPL30
0.100072180134581 1.15200309344505 0.067 0.029 1 2Gy_vs_0Gy 1 LINC01340
0.100212534280033 -0.253726663607566 0.579 0.693 1 2Gy_vs_0Gy 1 RAB8B
0.100297910206932 -1.84799690655495 0.004 0.021 1 2Gy_vs_0Gy 1 FHAD1
0.100297910206932 -1.84799690655495 0.004 0.021 1 2Gy_vs_0Gy 1 AC104170.1
0.100297910206932 -1.84799690655495 0.004 0.021 1 2Gy_vs_0Gy 1 MINDY1
0.100297910206932 -1.84799690655495 0.004 0.021 1 2Gy_vs_0Gy 1 AL450163.1
0.100297910206932 -1.84799690655495 0.004 0.021 1 2Gy_vs_0Gy 1 LINC01119
0.100297910206932 -1.84799690655495 0.004 0.021 1 2Gy_vs_0Gy 1 ABCB11
0.100297910206932 -1.84799690655495 0.004 0.021 1 2Gy_vs_0Gy 1 ANO7
0.100297910206932 -1.84799690655495 0.004 0.021 1 2Gy_vs_0Gy 1 CCDC51
0.100297910206932 -1.84799690655495 0.004 0.021 1 2Gy_vs_0Gy 1 SPOCK3
0.100297910206932 -1.84799690655495 0.004 0.021 1 2Gy_vs_0Gy 1 AC093840.2
0.100297910206932 -1.84799690655495 0.004 0.021 1 2Gy_vs_0Gy 1 BHMT2
0.100297910206932 -1.84799690655495 0.004 0.021 1 2Gy_vs_0Gy 1 AC005618.1
0.100297910206932 -1.84799690655495 0.004 0.021 1 2Gy_vs_0Gy 1 CAGE1
0.100297910206932 -1.84799690655495 0.004 0.021 1 2Gy_vs_0Gy 1 BVES-AS1
0.100297910206932 -1.84799690655495 0.004 0.021 1 2Gy_vs_0Gy 1 POPDC3
0.100297910206932 -1.84799690655495 0.004 0.021 1 2Gy_vs_0Gy 1 AC009262.1
0.100297910206932 -1.84799690655495 0.004 0.021 1 2Gy_vs_0Gy 1 AC005081.1
0.100297910206932 -1.84799690655495 0.004 0.021 1 2Gy_vs_0Gy 1 AC006974.1
0.100297910206932 -1.84799690655495 0.004 0.021 1 2Gy_vs_0Gy 1 AC084125.2
0.100297910206932 -1.84799690655495 0.004 0.021 1 2Gy_vs_0Gy 1 ZNF503-AS1
0.100297910206932 -1.84799690655495 0.004 0.021 1 2Gy_vs_0Gy 1 HYLS1
0.100297910206932 -1.84799690655495 0.004 0.021 1 2Gy_vs_0Gy 1 KIRREL3-AS2
0.100297910206932 -1.84799690655495 0.004 0.021 1 2Gy_vs_0Gy 1 DDX11-AS1
0.100297910206932 -1.84799690655495 0.004 0.021 1 2Gy_vs_0Gy 1 ALG10
0.100297910206932 -1.84799690655495 0.004 0.021 1 2Gy_vs_0Gy 1 C12orf50
0.100297910206932 -1.84799690655495 0.004 0.021 1 2Gy_vs_0Gy 1 AL157871.6
0.100297910206932 -1.84799690655495 0.004 0.021 1 2Gy_vs_0Gy 1 AC068446.2
0.100297910206932 -1.84799690655495 0.004 0.021 1 2Gy_vs_0Gy 1 AC069029.1
0.100297910206932 -1.84799690655495 0.004 0.021 1 2Gy_vs_0Gy 1 CCDC102A
0.100297910206932 -1.84799690655495 0.004 0.021 1 2Gy_vs_0Gy 1 CTRL
0.100297910206932 -1.84799690655495 0.004 0.021 1 2Gy_vs_0Gy 1 SMCR5
0.100297910206932 -1.84799690655495 0.004 0.021 1 2Gy_vs_0Gy 1 IGFBP4
0.100297910206932 -1.84799690655495 0.004 0.021 1 2Gy_vs_0Gy 1 LRRC37A
0.100297910206932 -1.84799690655495 0.004 0.021 1 2Gy_vs_0Gy 1 MYCBPAP
0.100297910206932 -1.84799690655495 0.004 0.021 1 2Gy_vs_0Gy 1 AC099850.1
0.100297910206932 -1.84799690655495 0.004 0.021 1 2Gy_vs_0Gy 1 SMG8
0.100297910206932 -1.84799690655495 0.004 0.021 1 2Gy_vs_0Gy 1 ANKRD24
0.100297910206932 -1.84799690655495 0.004 0.021 1 2Gy_vs_0Gy 1 TINCR
0.100297910206932 -1.84799690655495 0.004 0.021 1 2Gy_vs_0Gy 1 AC008649.2
0.100297910206932 -1.84799690655495 0.004 0.021 1 2Gy_vs_0Gy 1 CPXM1
0.100297910206932 -1.84799690655495 0.004 0.021 1 2Gy_vs_0Gy 1 AP001037.1
0.100297910206932 -1.84799690655495 0.004 0.021 1 2Gy_vs_0Gy 1 AL683807.1
0.100297910206932 -1.84799690655495 0.004 0.021 1 2Gy_vs_0Gy 1 AC003666.1
0.100297910206932 -1.84799690655495 0.004 0.021 1 2Gy_vs_0Gy 1 TRO
0.100297910206932 -1.84799690655495 0.004 0.021 1 2Gy_vs_0Gy 1 PFKFB1
0.100416846142175 0.678071905112637 0.206 0.143 1 2Gy_vs_0Gy 1 AAMDC
0.100576707949942 -0.551015168797818 0.23 0.3 1 2Gy_vs_0Gy 1 HACE1
0.100607153475188 0.54432051622381 0.29 0.221 1 2Gy_vs_0Gy 1 CD164
0.100708697906317 -0.300509111252457 0.397 0.486 1 2Gy_vs_0Gy 1 ARNT
0.100811358209563 -0.396890152568585 0.262 0.343 1 2Gy_vs_0Gy 1 TBX19
0.100840355641711 -0.339244972453912 0.444 0.536 1 2Gy_vs_0Gy 1 ARGLU1
0.100975197927636 0.988504361162171 0.087 0.043 1 2Gy_vs_0Gy 1 PDZD11
0.101039341677203 1.15200309344505 0.067 0.029 1 2Gy_vs_0Gy 1 RBM48
0.101095930025639 0.736965594166207 0.175 0.114 1 2Gy_vs_0Gy 1 NUDT21
0.101104227653972 0.535918075228113 0.274 0.2 1 2Gy_vs_0Gy 1 TAPT1-AS1
0.101392086949819 -0.691877704637668 0.127 0.186 1 2Gy_vs_0Gy 1 DCTN2
0.101392620005962 -0.485426827170242 0.139 0.207 1 2Gy_vs_0Gy 1 P4HTM
0.101474694164302 -0.31194400631474 0.278 0.364 1 2Gy_vs_0Gy 1 HIBCH
0.101703005494699 0.814968106167479 0.115 0.064 1 2Gy_vs_0Gy 1 AKR1B1
0.101733410243811 0.959358015502654 0.087 0.043 1 2Gy_vs_0Gy 1 C11orf74
0.10174852683425 0.281286110390016 0.302 0.221 1 2Gy_vs_0Gy 1 WDTC1
0.101851283915488 0.447458976971221 0.222 0.15 1 2Gy_vs_0Gy 1 ZNF117
0.101973892593598 0.580846392248924 0.337 0.264 1 2Gy_vs_0Gy 1 LEMD3
0.101990888042786 0.266074860153845 0.413 0.343 1 2Gy_vs_0Gy 1 PPIB
0.102065960019298 -0.45567948377619 0.06 0.107 1 2Gy_vs_0Gy 1 IFI6
0.102066281855484 -0.526068811667588 0.06 0.107 1 2Gy_vs_0Gy 1 GSTK1
0.102184594512938 -0.973527788638809 0.04 0.079 1 2Gy_vs_0Gy 1 ZNF672
0.102184594512938 -0.973527788638809 0.04 0.079 1 2Gy_vs_0Gy 1 NFE2L3
0.102184594512938 1 0.067 0.029 1 2Gy_vs_0Gy 1 RTCA-AS1
0.102184594512938 1 0.067 0.029 1 2Gy_vs_0Gy 1 AGAP5
0.10230694432203 -0.963474123974887 0.04 0.079 1 2Gy_vs_0Gy 1 ASB6
0.10230694432203 -0.963474123974887 0.04 0.079 1 2Gy_vs_0Gy 1 DTD2
0.102312501292076 -0.84799690655495 0.056 0.1 1 2Gy_vs_0Gy 1 EPHX2
0.102387046587281 0.16726985009836 0.242 0.164 1 2Gy_vs_0Gy 1 DGAT2L6
0.102442792453923 -0.584962500721156 0.119 0.179 1 2Gy_vs_0Gy 1 ALDH18A1
0.102468498252547 -0.463333056319625 0.258 0.336 1 2Gy_vs_0Gy 1 ZNF667
0.102563632720401 -0.84799690655495 0.056 0.1 1 2Gy_vs_0Gy 1 AP001453.1
0.102563632720401 -0.84799690655495 0.056 0.1 1 2Gy_vs_0Gy 1 ZSCAN32
0.102563632720401 0.868210127444459 0.087 0.043 1 2Gy_vs_0Gy 1 PITPNM1
0.10263287420315 -0.291947097749033 0.532 0.629 1 2Gy_vs_0Gy 1 RHOA
0.102721507021656 0.68926885213491 0.286 0.221 1 2Gy_vs_0Gy 1 TBC1D12
0.102905411287035 -0.334525448204764 0.444 0.529 1 2Gy_vs_0Gy 1 TRA2B
0.102919667869574 -0.672147071155532 0.19 0.257 1 2Gy_vs_0Gy 1 HNRNPUL2
0.103003919297427 0.959358015502654 0.139 0.086 1 2Gy_vs_0Gy 1 AC004784.1
0.103038271398213 0.312467765638296 0.361 0.279 1 2Gy_vs_0Gy 1 C11orf58
0.10308119452154 -0.447458976971221 0.306 0.386 1 2Gy_vs_0Gy 1 SZT2
0.103093556626231 -0.921997487998727 0.067 0.114 1 2Gy_vs_0Gy 1 SPIRE2
0.103308525997926 -0.84799690655495 0.103 0.157 1 2Gy_vs_0Gy 1 KIF1C
0.103322849617966 -0.413594082409175 0.254 0.336 1 2Gy_vs_0Gy 1 CCDC136
0.103328855066407 -0.548436624696042 0.329 0.393 1 2Gy_vs_0Gy 1 RTF1
0.103349410392945 0.959358015502654 0.067 0.029 1 2Gy_vs_0Gy 1 LINC01006
0.103497965475082 -0.684498174272071 0.083 0.136 1 2Gy_vs_0Gy 1 ATP5MF
0.103616553015817 0.464886048729405 0.397 0.321 1 2Gy_vs_0Gy 1 ZNF518A
0.103628299578922 -0.578810273739561 0.139 0.2 1 2Gy_vs_0Gy 1 PPP5C
0.10368948998521 -0.678071905112638 0.083 0.136 1 2Gy_vs_0Gy 1 NPDC1
0.103705559826521 0.270184519793364 0.254 0.171 1 2Gy_vs_0Gy 1 HNRNPF
0.103820517692382 -1.52606881166759 0.016 0.043 1 2Gy_vs_0Gy 1 KIAA1324L
0.103820517692382 -1.6959938131099 0.016 0.043 1 2Gy_vs_0Gy 1 FIBP
0.103820517692382 -1.52606881166759 0.016 0.043 1 2Gy_vs_0Gy 1 DGCR6L
0.103856802313894 0.302562770020431 0.321 0.243 1 2Gy_vs_0Gy 1 Z83843.1
0.104006235756935 0.479807754669082 0.321 0.25 1 2Gy_vs_0Gy 1 CD151
0.104042103680018 -0.228901720914648 0.524 0.657 1 2Gy_vs_0Gy 1 TLK2
0.104286962508108 -0.37654609837084 0.476 0.543 1 2Gy_vs_0Gy 1 CAPRIN2
0.104307655705693 -0.663572335417523 0.083 0.136 1 2Gy_vs_0Gy 1 AC026356.2
0.104338331119416 0.420751150473237 0.512 0.464 1 2Gy_vs_0Gy 1 WDR7
0.104345971545505 0.888968687611256 0.067 0.029 1 2Gy_vs_0Gy 1 IMPDH1
0.104345971545505 0.888968687611256 0.067 0.029 1 2Gy_vs_0Gy 1 HDHD3
0.104689312904416 -0.573821943115956 0.222 0.293 1 2Gy_vs_0Gy 1 CDK14
0.104730308692411 -0.355791546753646 0.333 0.407 1 2Gy_vs_0Gy 1 CUEDC1
0.104814794718028 -0.84799690655495 0.04 0.079 1 2Gy_vs_0Gy 1 CES2
0.104850298458683 0.205301319605099 0.421 0.336 1 2Gy_vs_0Gy 1 WIPF1
0.104878386294359 -0.567888987362215 0.083 0.136 1 2Gy_vs_0Gy 1 AL158064.1
0.104943315887931 1.05889368905357 0.095 0.05 1 2Gy_vs_0Gy 1 AC016745.1
0.105041690407375 -0.402585758232587 0.175 0.243 1 2Gy_vs_0Gy 1 DHFR
0.105110677553447 -0.625604485218502 0.167 0.229 1 2Gy_vs_0Gy 1 FLOT2
0.10511151779884 -0.84799690655495 0.04 0.079 1 2Gy_vs_0Gy 1 ZBTB47
0.10511151779884 -0.84799690655495 0.04 0.079 1 2Gy_vs_0Gy 1 SNHG22
0.105153438855313 -0.163647855756152 0.861 0.943 1 2Gy_vs_0Gy 1 FNDC3A
0.10519747816494 0.337034987277571 0.472 0.393 1 2Gy_vs_0Gy 1 THY1
0.105304354926101 -1.33342373372519 0.016 0.043 1 2Gy_vs_0Gy 1 UCN
0.105304354926101 -1.33342373372519 0.016 0.043 1 2Gy_vs_0Gy 1 EPAS1
0.105304354926101 -1.33342373372519 0.016 0.043 1 2Gy_vs_0Gy 1 C2orf88
0.105304354926101 -1.33342373372519 0.016 0.043 1 2Gy_vs_0Gy 1 ST3GAL6-AS1
0.105304354926101 -1.33342373372519 0.016 0.043 1 2Gy_vs_0Gy 1 LINC01847
0.105304354926101 -1.33342373372519 0.016 0.043 1 2Gy_vs_0Gy 1 DEF6
0.105304354926101 -1.33342373372519 0.016 0.043 1 2Gy_vs_0Gy 1 ELFN1
0.105304354926101 -1.33342373372519 0.016 0.043 1 2Gy_vs_0Gy 1 NACAD
0.105304354926101 -1.33342373372519 0.016 0.043 1 2Gy_vs_0Gy 1 SAXO1
0.105304354926101 -1.33342373372519 0.016 0.043 1 2Gy_vs_0Gy 1 AL355377.4
0.105304354926101 -1.33342373372519 0.016 0.043 1 2Gy_vs_0Gy 1 LINC01001
0.105304354926101 -1.33342373372519 0.016 0.043 1 2Gy_vs_0Gy 1 AP000763.3
0.105304354926101 -1.33342373372519 0.016 0.043 1 2Gy_vs_0Gy 1 LINC01498
0.105304354926101 -1.33342373372519 0.016 0.043 1 2Gy_vs_0Gy 1 CELF6
0.105304354926101 -1.33342373372519 0.016 0.043 1 2Gy_vs_0Gy 1 TMEM266
0.105304354926101 -1.33342373372519 0.016 0.043 1 2Gy_vs_0Gy 1 SAXO2
0.105304354926101 -1.33342373372519 0.016 0.043 1 2Gy_vs_0Gy 1 ALDOC
0.105304354926101 -1.33342373372519 0.016 0.043 1 2Gy_vs_0Gy 1 ZNF628
0.105304354926101 -1.33342373372519 0.016 0.043 1 2Gy_vs_0Gy 1 A1BG
0.105304354926101 -1.33342373372519 0.016 0.043 1 2Gy_vs_0Gy 1 AL117381.1
0.105304354926101 -1.33342373372519 0.016 0.043 1 2Gy_vs_0Gy 1 RAB40A
0.105347444301862 -0.148120631123964 0.885 0.914 1 2Gy_vs_0Gy 1 YAP1
0.105444667477983 -0.273302741287621 0.575 0.664 1 2Gy_vs_0Gy 1 ARID5B
0.105553109712614 -0.636492801361238 0.127 0.186 1 2Gy_vs_0Gy 1 FBXO33
0.105610688568164 -0.413059849838401 0.187 0.257 1 2Gy_vs_0Gy 1 AC099066.2
0.105726217287726 -0.309130820423247 0.194 0.271 1 2Gy_vs_0Gy 1 LYPD6
0.105728246806285 0.560087832082127 0.202 0.136 1 2Gy_vs_0Gy 1 TPST2
0.10577384985139 -0.289506617194985 0.373 0.464 1 2Gy_vs_0Gy 1 YTHDF2
0.105789481017652 -0.782408564927373 0.151 0.207 1 2Gy_vs_0Gy 1 C19orf18
0.105847391364922 -0.145448909446105 0.766 0.807 1 2Gy_vs_0Gy 1 OGDH
0.106263468370515 -0.297417399859458 0.5 0.586 1 2Gy_vs_0Gy 1 AC010343.3
0.106310462232974 -0.747067997704169 0.218 0.279 1 2Gy_vs_0Gy 1 SEC61G
0.106355985283998 0.736965594166206 0.067 0.029 1 2Gy_vs_0Gy 1 ZSWIM3
0.106366683941083 0.690423008229176 0.175 0.114 1 2Gy_vs_0Gy 1 TMBIM4
0.106508079534043 0.305477574106768 0.294 0.214 1 2Gy_vs_0Gy 1 ZNF568
0.106641967949087 0.434402824145775 0.282 0.207 1 2Gy_vs_0Gy 1 GXYLT1
0.106702589512097 -0.271168833574972 0.869 0.907 1 2Gy_vs_0Gy 1 CDKN2A
0.106725516399254 0.567040592723894 0.107 0.057 1 2Gy_vs_0Gy 1 C1orf112
0.106725516399254 0.567040592723894 0.107 0.057 1 2Gy_vs_0Gy 1 PLEKHA4
0.106728144423437 -0.190356901347126 0.869 0.879 1 2Gy_vs_0Gy 1 UBASH3B
0.107014929778521 0.604515298142557 0.151 0.093 1 2Gy_vs_0Gy 1 SERPINE2
0.107063196596182 0.701341684435485 0.278 0.207 1 2Gy_vs_0Gy 1 IGFBP3
0.107157932350622 -0.161784612853379 0.726 0.8 1 2Gy_vs_0Gy 1 HS2ST1
0.107164643481054 0.982078092002737 0.095 0.05 1 2Gy_vs_0Gy 1 OTUD6B
0.107190847217114 0.675565049502063 0.087 0.043 1 2Gy_vs_0Gy 1 SBDS
0.107249559062019 -0.319302625480539 0.722 0.764 1 2Gy_vs_0Gy 1 LINC00536
0.107288221478516 -0.938194715526528 0.091 0.143 1 2Gy_vs_0Gy 1 RARA
0.107420358432009 0.31788126182466 0.468 0.407 1 2Gy_vs_0Gy 1 DHDDS
0.10749071099935 -1.0703893278914 0.016 0.043 1 2Gy_vs_0Gy 1 RNF25
0.10749071099935 -0.485426827170241 0.016 0.043 1 2Gy_vs_0Gy 1 RBFOX1
0.10749071099935 -1.0703893278914 0.016 0.043 1 2Gy_vs_0Gy 1 MRM3
0.10749071099935 -1.0703893278914 0.016 0.043 1 2Gy_vs_0Gy 1 SLC2A10
0.107512167897252 0.736965594166206 0.131 0.079 1 2Gy_vs_0Gy 1 AL162431.1
0.10755652701278 0.409800850912696 0.167 0.107 1 2Gy_vs_0Gy 1 TSEN2
0.107591127746463 -0.594240314309167 0.19 0.257 1 2Gy_vs_0Gy 1 DHX34
0.107854596252976 -1.43295940727611 0.036 0.071 1 2Gy_vs_0Gy 1 SNRPF
0.107854722989634 -1.33342373372519 0.036 0.071 1 2Gy_vs_0Gy 1 SSUH2
0.107974369120933 -0.741081702638438 0.04 0.079 1 2Gy_vs_0Gy 1 EPHA1-AS1
0.107988515779058 -0.606988807051155 0.083 0.136 1 2Gy_vs_0Gy 1 NFIA-AS2
0.108005602685038 0.685435293526124 0.159 0.1 1 2Gy_vs_0Gy 1 SNHG5
0.10815742453798 -1.29545588352617 0.036 0.071 1 2Gy_vs_0Gy 1 PODXL
0.108271647808396 -0.326459785975427 0.409 0.493 1 2Gy_vs_0Gy 1 TBCK
0.108438516728263 0.502500340529183 0.262 0.193 1 2Gy_vs_0Gy 1 SPATA13
0.108462539764614 -0.452068230223811 0.274 0.35 1 2Gy_vs_0Gy 1 GIGYF1
0.108516298539469 0.2521397647305 0.599 0.536 1 2Gy_vs_0Gy 1 CELF2
0.108536569667273 -0.479352312760557 0.274 0.343 1 2Gy_vs_0Gy 1 PACC1
0.10860585067959 0.2928656292849 0.258 0.179 1 2Gy_vs_0Gy 1 SET
0.108657091622331 -0.331981759551285 0.579 0.636 1 2Gy_vs_0Gy 1 INO80
0.108671133866565 -0.263034405833794 0.536 0.65 1 2Gy_vs_0Gy 1 CLIP1
0.108694475224043 -0.687532234361704 0.056 0.1 1 2Gy_vs_0Gy 1 PRKAB1
0.108914024889543 -0.30384062222168 0.607 0.7 1 2Gy_vs_0Gy 1 NEDD9
0.108982784228672 -1.26303440583379 0.036 0.071 1 2Gy_vs_0Gy 1 PDP2
0.109189401274996 -0.28189343308511 0.687 0.786 1 2Gy_vs_0Gy 1 CTNND1
0.109234250323505 -0.224145392440199 0.425 0.514 1 2Gy_vs_0Gy 1 NAA35
0.10924423221094 0.736965594166206 0.123 0.071 1 2Gy_vs_0Gy 1 QRSL1
0.10924423221094 0.736965594166206 0.123 0.071 1 2Gy_vs_0Gy 1 ASH2L
0.109263543511396 0.211138217532382 0.798 0.764 1 2Gy_vs_0Gy 1 LCOR
0.109406951955251 -0.491303393506911 0.266 0.336 1 2Gy_vs_0Gy 1 RASEF
0.109445787100479 0.596787936117946 0.151 0.093 1 2Gy_vs_0Gy 1 HMG20B
0.109605862533815 -0.202661787854312 0.579 0.686 1 2Gy_vs_0Gy 1 SECISBP2L
0.109655095781943 0.404066381457841 0.317 0.243 1 2Gy_vs_0Gy 1 SELENON
0.109765784953972 -1.65535182861255 0.012 0.036 1 2Gy_vs_0Gy 1 CDC42-AS1
0.109765784953972 -1.65535182861255 0.012 0.036 1 2Gy_vs_0Gy 1 KLHL3
0.109765784953972 -1.65535182861255 0.012 0.036 1 2Gy_vs_0Gy 1 SMPDL3A
0.109765784953972 -1.65535182861255 0.012 0.036 1 2Gy_vs_0Gy 1 ZNF624
0.109765784953972 -1.65535182861255 0.012 0.036 1 2Gy_vs_0Gy 1 OMG
0.109825185168584 0.702200176005529 0.123 0.071 1 2Gy_vs_0Gy 1 SLBP
0.109842819226234 -0.153805336079036 0.714 0.814 1 2Gy_vs_0Gy 1 KIAA1109
0.109858367486496 -0.777607578663552 0.067 0.114 1 2Gy_vs_0Gy 1 ATP5F1D
0.109880645700138 -0.266401256932192 0.456 0.55 1 2Gy_vs_0Gy 1 VPS54
0.1100118432326 0.264703226194412 0.417 0.329 1 2Gy_vs_0Gy 1 YY1
0.110086147735174 1.39993060688864 0.056 0.021 1 2Gy_vs_0Gy 1 PARPBP
0.110105491564985 -0.627871092190447 0.262 0.329 1 2Gy_vs_0Gy 1 FTL
0.110231942884207 -0.786596361890807 0.079 0.129 1 2Gy_vs_0Gy 1 CBWD5
0.110433521085426 -0.310147001671913 0.504 0.6 1 2Gy_vs_0Gy 1 FAM222B
0.110443995963503 -0.703606997219775 0.067 0.114 1 2Gy_vs_0Gy 1 BBOF1
0.110489020894055 0.518785424116673 0.151 0.093 1 2Gy_vs_0Gy 1 IPMK
0.11078248310002 -1.84799690655495 0.008 0.029 1 2Gy_vs_0Gy 1 MEGF6
0.11078248310002 -1.84799690655495 0.008 0.029 1 2Gy_vs_0Gy 1 AP001442.1
0.110786083832221 0.234465253637023 0.135 0.079 1 2Gy_vs_0Gy 1 MROH7
0.110828001153764 0.223556354470084 0.321 0.243 1 2Gy_vs_0Gy 1 SRP54
0.110954536546974 1.23946593469539 0.056 0.021 1 2Gy_vs_0Gy 1 PPT2
0.111053754980026 -1.43295940727611 0.012 0.036 1 2Gy_vs_0Gy 1 ERLNC1
0.111053754980026 -1.43295940727611 0.012 0.036 1 2Gy_vs_0Gy 1 PP2D1
0.111053754980026 -1.43295940727611 0.012 0.036 1 2Gy_vs_0Gy 1 TUSC2
0.111053754980026 -1.43295940727611 0.012 0.036 1 2Gy_vs_0Gy 1 FGFBP2
0.111053754980026 -1.43295940727611 0.012 0.036 1 2Gy_vs_0Gy 1 CARD6
0.111053754980026 -1.43295940727611 0.012 0.036 1 2Gy_vs_0Gy 1 AL590006.1
0.111053754980026 -1.43295940727611 0.012 0.036 1 2Gy_vs_0Gy 1 MTFR2
0.111053754980026 -1.43295940727611 0.012 0.036 1 2Gy_vs_0Gy 1 AC073957.3
0.111053754980026 -1.43295940727611 0.012 0.036 1 2Gy_vs_0Gy 1 TRIL
0.111053754980026 -1.43295940727611 0.012 0.036 1 2Gy_vs_0Gy 1 SLC26A5
0.111053754980026 -1.43295940727611 0.012 0.036 1 2Gy_vs_0Gy 1 HINT2
0.111053754980026 -1.43295940727611 0.012 0.036 1 2Gy_vs_0Gy 1 AL731563.3
0.111053754980026 -1.43295940727611 0.012 0.036 1 2Gy_vs_0Gy 1 ABCC2
0.111053754980026 -1.43295940727611 0.012 0.036 1 2Gy_vs_0Gy 1 RGS10
0.111053754980026 -1.43295940727611 0.012 0.036 1 2Gy_vs_0Gy 1 AQP11
0.111053754980026 -1.43295940727611 0.012 0.036 1 2Gy_vs_0Gy 1 AC026124.1
0.111053754980026 -1.43295940727611 0.012 0.036 1 2Gy_vs_0Gy 1 GRIP1
0.111053754980026 -1.43295940727611 0.012 0.036 1 2Gy_vs_0Gy 1 SERTM1
0.111053754980026 -1.43295940727611 0.012 0.036 1 2Gy_vs_0Gy 1 LIG4
0.111053754980026 -1.43295940727611 0.012 0.036 1 2Gy_vs_0Gy 1 AC022613.3
0.111053754980026 -1.43295940727611 0.012 0.036 1 2Gy_vs_0Gy 1 AC018557.3
0.111053754980026 -1.43295940727611 0.012 0.036 1 2Gy_vs_0Gy 1 CDK5R1
0.111053754980026 -1.43295940727611 0.012 0.036 1 2Gy_vs_0Gy 1 AC009271.1
0.111053754980026 -1.43295940727611 0.012 0.036 1 2Gy_vs_0Gy 1 AC016588.2
0.111053754980026 -1.43295940727611 0.012 0.036 1 2Gy_vs_0Gy 1 ZNF781
0.111053754980026 -1.43295940727611 0.012 0.036 1 2Gy_vs_0Gy 1 DBP
0.111053754980026 -1.43295940727611 0.012 0.036 1 2Gy_vs_0Gy 1 TP53INP2
0.111053754980026 -1.43295940727611 0.012 0.036 1 2Gy_vs_0Gy 1 C22orf23
0.111320903326519 -0.397335497545385 0.226 0.3 1 2Gy_vs_0Gy 1 SRSF1
0.11157104817134 0.503475463946428 0.202 0.136 1 2Gy_vs_0Gy 1 HLA-E
0.111573524764904 -0.617699287133156 0.175 0.236 1 2Gy_vs_0Gy 1 ATF1
0.111673795232067 -0.39819398911543 0.163 0.229 1 2Gy_vs_0Gy 1 PCMTD2
0.111704539156506 -0.315122916982248 0.448 0.536 1 2Gy_vs_0Gy 1 ARMCX4
0.111719618294648 0.84005908713031 0.095 0.05 1 2Gy_vs_0Gy 1 POLR3E
0.111772625013244 -1.58496250072116 0.008 0.029 1 2Gy_vs_0Gy 1 DIO1
0.111772625013244 -1.58496250072116 0.008 0.029 1 2Gy_vs_0Gy 1 LINC00466
0.111772625013244 -1.58496250072116 0.008 0.029 1 2Gy_vs_0Gy 1 DNAJB4
0.111772625013244 -1.58496250072116 0.008 0.029 1 2Gy_vs_0Gy 1 F3
0.111772625013244 -1.58496250072116 0.008 0.029 1 2Gy_vs_0Gy 1 AL445433.2
0.111772625013244 -1.58496250072116 0.008 0.029 1 2Gy_vs_0Gy 1 AL356488.2
0.111772625013244 -1.58496250072116 0.008 0.029 1 2Gy_vs_0Gy 1 AL390195.1
0.111772625013244 -1.58496250072116 0.008 0.029 1 2Gy_vs_0Gy 1 MYBPH
0.111772625013244 -1.58496250072116 0.008 0.029 1 2Gy_vs_0Gy 1 AC079922.2
0.111772625013244 -1.58496250072116 0.008 0.029 1 2Gy_vs_0Gy 1 HESX1
0.111772625013244 -1.58496250072116 0.008 0.029 1 2Gy_vs_0Gy 1 AC079140.6
0.111772625013244 -1.58496250072116 0.008 0.029 1 2Gy_vs_0Gy 1 CCSER1
0.111772625013244 -1.58496250072116 0.008 0.029 1 2Gy_vs_0Gy 1 AC026748.3
0.111772625013244 -1.58496250072116 0.008 0.029 1 2Gy_vs_0Gy 1 NUDT12
0.111772625013244 -1.58496250072116 0.008 0.029 1 2Gy_vs_0Gy 1 PCDHGA11
0.111772625013244 -1.58496250072116 0.008 0.029 1 2Gy_vs_0Gy 1 LINC01484
0.111772625013244 -1.58496250072116 0.008 0.029 1 2Gy_vs_0Gy 1 PSMB8
0.111772625013244 -1.58496250072116 0.008 0.029 1 2Gy_vs_0Gy 1 AL078581.4
0.111772625013244 -1.58496250072116 0.008 0.029 1 2Gy_vs_0Gy 1 DLL1
0.111772625013244 -1.58496250072116 0.008 0.029 1 2Gy_vs_0Gy 1 C7orf61
0.111772625013244 -1.58496250072116 0.008 0.029 1 2Gy_vs_0Gy 1 SLC12A9-AS1
0.111772625013244 -1.58496250072116 0.008 0.029 1 2Gy_vs_0Gy 1 AC015987.1
0.111772625013244 -1.58496250072116 0.008 0.029 1 2Gy_vs_0Gy 1 AC060765.1
0.111772625013244 -1.58496250072116 0.008 0.029 1 2Gy_vs_0Gy 1 C8orf88
0.111772625013244 -1.58496250072116 0.008 0.029 1 2Gy_vs_0Gy 1 RIMS2
0.111772625013244 -1.58496250072116 0.008 0.029 1 2Gy_vs_0Gy 1 ST8SIA6
0.111772625013244 -1.58496250072116 0.008 0.029 1 2Gy_vs_0Gy 1 TRIM68
0.111772625013244 -1.58496250072116 0.008 0.029 1 2Gy_vs_0Gy 1 AC100763.1
0.111772625013244 -1.58496250072116 0.008 0.029 1 2Gy_vs_0Gy 1 LINC02827
0.111772625013244 -1.58496250072116 0.008 0.029 1 2Gy_vs_0Gy 1 CCDC168
0.111772625013244 -1.58496250072116 0.008 0.029 1 2Gy_vs_0Gy 1 POGLUT2
0.111772625013244 -1.58496250072116 0.008 0.029 1 2Gy_vs_0Gy 1 AL132780.2
0.111772625013244 -1.58496250072116 0.008 0.029 1 2Gy_vs_0Gy 1 USP50
0.111772625013244 -1.58496250072116 0.008 0.029 1 2Gy_vs_0Gy 1 AC012409.2
0.111772625013244 -1.58496250072116 0.008 0.029 1 2Gy_vs_0Gy 1 C16orf91
0.111772625013244 -1.58496250072116 0.008 0.029 1 2Gy_vs_0Gy 1 BRICD5
0.111772625013244 -1.58496250072116 0.008 0.029 1 2Gy_vs_0Gy 1 CMTM1
0.111772625013244 -1.58496250072116 0.008 0.029 1 2Gy_vs_0Gy 1 ZFP3
0.111772625013244 -1.58496250072116 0.008 0.029 1 2Gy_vs_0Gy 1 AC069366.2
0.111772625013244 -1.58496250072116 0.008 0.029 1 2Gy_vs_0Gy 1 ERAL1
0.111772625013244 -1.58496250072116 0.008 0.029 1 2Gy_vs_0Gy 1 ZBTB14
0.111772625013244 -1.58496250072116 0.008 0.029 1 2Gy_vs_0Gy 1 C19orf71
0.111772625013244 -1.58496250072116 0.008 0.029 1 2Gy_vs_0Gy 1 CDKN2D
0.111772625013244 -1.58496250072116 0.008 0.029 1 2Gy_vs_0Gy 1 TMEM221
0.111772625013244 -1.58496250072116 0.008 0.029 1 2Gy_vs_0Gy 1 HIPK4
0.111772625013244 -1.58496250072116 0.008 0.029 1 2Gy_vs_0Gy 1 ZNF816
0.111772625013244 -1.58496250072116 0.008 0.029 1 2Gy_vs_0Gy 1 AL035461.2
0.111772625013244 -1.58496250072116 0.008 0.029 1 2Gy_vs_0Gy 1 LRRC75B
0.111772625013244 -1.58496250072116 0.008 0.029 1 2Gy_vs_0Gy 1 FMR1-IT1
0.111826102486949 1.15200309344505 0.056 0.021 1 2Gy_vs_0Gy 1 NFKBIA
0.111826102486949 1.15200309344505 0.056 0.021 1 2Gy_vs_0Gy 1 AC005332.5
0.111832305292552 -0.6959938131099 0.135 0.193 1 2Gy_vs_0Gy 1 STYX
0.111979430604426 -0.811471030529836 0.143 0.2 1 2Gy_vs_0Gy 1 ATPAF2
0.112030334967827 -0.194116465159064 0.671 0.75 1 2Gy_vs_0Gy 1 BAZ1B
0.112141581078239 -0.781907716097177 0.206 0.264 1 2Gy_vs_0Gy 1 DHX57
0.112177047826142 0.300101732434184 0.234 0.157 1 2Gy_vs_0Gy 1 UFL1
0.112326366598078 -0.84799690655495 0.012 0.036 1 2Gy_vs_0Gy 1 LUZP2
0.112479512433305 0.452398026782771 0.321 0.25 1 2Gy_vs_0Gy 1 SUCLG2
0.112623887114628 -0.273391198630969 0.635 0.729 1 2Gy_vs_0Gy 1 PTPRF
0.112732386389772 -0.526068811667588 0.206 0.271 1 2Gy_vs_0Gy 1 SIN3B
0.112733488022632 1.02647221136119 0.103 0.057 1 2Gy_vs_0Gy 1 ZNF79
0.112733939955665 1.1113611089477 0.103 0.057 1 2Gy_vs_0Gy 1 AC010210.1
0.112789270327122 -0.684498174272071 0.091 0.143 1 2Gy_vs_0Gy 1 TRMT1L
0.112818290367251 1.05889368905357 0.056 0.021 1 2Gy_vs_0Gy 1 TMEM106A
0.11283690500193 -1.11103131238874 0.036 0.071 1 2Gy_vs_0Gy 1 EIF4A3
0.11283690500193 -1.11103131238874 0.036 0.071 1 2Gy_vs_0Gy 1 MZF1-AS1
0.113109083433586 0.661016740932908 0.123 0.071 1 2Gy_vs_0Gy 1 CAPS2
0.113133126182661 0.337114498702038 0.448 0.379 1 2Gy_vs_0Gy 1 KCTD3
0.113168888967207 -0.947532580105864 0.052 0.093 1 2Gy_vs_0Gy 1 FAM229A
0.113224531303733 -0.941106310946432 0.052 0.093 1 2Gy_vs_0Gy 1 DNPEP
0.113370724416399 0.374395514781498 0.171 0.107 1 2Gy_vs_0Gy 1 ETV1
0.113403025477432 0.315501825727929 0.171 0.107 1 2Gy_vs_0Gy 1 SPP1
0.113484919833562 -0.458050388238937 0.095 0.15 1 2Gy_vs_0Gy 1 STK10
0.113500942289231 -0.228444476669914 0.69 0.779 1 2Gy_vs_0Gy 1 SLC38A2
0.113524773452951 -0.258964741524747 0.647 0.721 1 2Gy_vs_0Gy 1 SPIN1
0.113529594302378 -0.703606997219775 0.067 0.114 1 2Gy_vs_0Gy 1 LRRC8E
0.113612199038006 -0.209704903427667 0.651 0.771 1 2Gy_vs_0Gy 1 UCHL3
0.113675192159274 -0.786596361890807 0.079 0.129 1 2Gy_vs_0Gy 1 HSDL1
0.113675271944531 -0.183864192400186 0.46 0.564 1 2Gy_vs_0Gy 1 PCNT
0.113761629308177 -0.638543540926 0.123 0.179 1 2Gy_vs_0Gy 1 ZNF343
0.113862564564838 -0.714730375691486 0.103 0.157 1 2Gy_vs_0Gy 1 LINC00685
0.113863524597362 -0.408176306346218 0.321 0.386 1 2Gy_vs_0Gy 1 KIF16B
0.113922950799565 -0.617699287133156 0.187 0.25 1 2Gy_vs_0Gy 1 CHID1
0.113929751492826 -0.285754482333877 0.413 0.507 1 2Gy_vs_0Gy 1 NEK6
0.113949599209315 -0.727702672837239 0.079 0.129 1 2Gy_vs_0Gy 1 COX6C
0.113971428445335 -0.591657153295164 0.119 0.179 1 2Gy_vs_0Gy 1 DNAAF4
0.11397686822254 -1.0703893278914 0.063 0.107 1 2Gy_vs_0Gy 1 PLEKHH3
0.114027644066744 -0.502861420506262 0.131 0.193 1 2Gy_vs_0Gy 1 IPO13
0.114111213738961 0.428843298803874 0.187 0.121 1 2Gy_vs_0Gy 1 RPF2
0.114474616938974 0.383949821494747 0.202 0.136 1 2Gy_vs_0Gy 1 THSD7A
0.114534916100955 -0.667424660913129 0.155 0.214 1 2Gy_vs_0Gy 1 WDR35
0.114536204811195 -0.257517400866228 0.298 0.379 1 2Gy_vs_0Gy 1 ANKRD36C
0.114640989655788 -0.716752373276698 0.079 0.129 1 2Gy_vs_0Gy 1 TAF8
0.114845022109753 -0.477628456609835 0.119 0.179 1 2Gy_vs_0Gy 1 E2F7
0.114867381226425 0.213403638109193 0.163 0.1 1 2Gy_vs_0Gy 1 CAV2
0.114970642185933 -0.372417865341055 0.345 0.436 1 2Gy_vs_0Gy 1 ADRA1B
0.114976548966114 -0.234351651129709 0.302 0.4 1 2Gy_vs_0Gy 1 DGLUCY
0.1150121545315 -0.495695162624069 0.171 0.236 1 2Gy_vs_0Gy 1 ZBTB21
0.115020432209448 -1.0084615787482 0.052 0.093 1 2Gy_vs_0Gy 1 BLVRB
0.115028482738067 -0.802193216941825 0.111 0.164 1 2Gy_vs_0Gy 1 NEDD8
0.11508455928147 1.23946593469539 0.103 0.057 1 2Gy_vs_0Gy 1 BRIP1
0.115168945412668 -0.918386234446348 0.063 0.107 1 2Gy_vs_0Gy 1 AC007389.1
0.115186199624717 1.15200309344505 0.075 0.036 1 2Gy_vs_0Gy 1 CLSPN
0.115389184230714 -0.271349674045798 0.571 0.686 1 2Gy_vs_0Gy 1 LINC00470
0.115399973426097 -0.968291140272662 0.087 0.136 1 2Gy_vs_0Gy 1 DVL1
0.115457437647701 -1.04064198449735 0.063 0.107 1 2Gy_vs_0Gy 1 RHOJ
0.115541301260773 -0.985500430304885 0.036 0.071 1 2Gy_vs_0Gy 1 CCDC58
0.115541301260773 -0.985500430304885 0.036 0.071 1 2Gy_vs_0Gy 1 ZNF48
0.115541301260773 -0.985500430304885 0.036 0.071 1 2Gy_vs_0Gy 1 SLFN5
0.11558514571706 -0.754887502163469 0.111 0.164 1 2Gy_vs_0Gy 1 PTPRU
0.115698411869589 0.736965594166206 0.131 0.079 1 2Gy_vs_0Gy 1 BAIAP2L1
0.115723725886505 -0.973527788638809 0.036 0.071 1 2Gy_vs_0Gy 1 AL138689.2
0.115778162794633 -0.237039197300849 0.401 0.5 1 2Gy_vs_0Gy 1 CAPZA2
0.115804103358863 0.959358015502654 0.075 0.036 1 2Gy_vs_0Gy 1 NIPBL-DT
0.115812950816 0.15200309344505 0.115 0.064 1 2Gy_vs_0Gy 1 DLGAP4-AS1
0.11587001942134 -0.347567916045462 0.548 0.607 1 2Gy_vs_0Gy 1 VAV3
0.115878819040222 -0.680540160703387 0.345 0.386 1 2Gy_vs_0Gy 1 PPL
0.115972223583932 0.466513716769929 0.27 0.2 1 2Gy_vs_0Gy 1 PLEKHM1
0.116095784832961 0.397115591281581 0.202 0.136 1 2Gy_vs_0Gy 1 RELB
0.116146317478118 0.762056575129037 0.171 0.114 1 2Gy_vs_0Gy 1 GPR89A
0.116347663489565 -0.428458015041165 0.306 0.371 1 2Gy_vs_0Gy 1 TEX2
0.116475811219123 -0.284096021361624 0.762 0.786 1 2Gy_vs_0Gy 1 SUSD6
0.116547514336325 0.381137092660553 0.381 0.314 1 2Gy_vs_0Gy 1 APPL1
0.116577270331105 -0.292781749227846 0.706 0.743 1 2Gy_vs_0Gy 1 PELI1
0.116631937644693 0.127755547198373 0.159 0.1 1 2Gy_vs_0Gy 1 WDHD1
0.116777007591571 -0.584962500721157 0.091 0.143 1 2Gy_vs_0Gy 1 AHCY
0.116968643920605 0.736965594166206 0.056 0.021 1 2Gy_vs_0Gy 1 TIMM29
0.116974333907642 -0.209736179673745 0.833 0.85 1 2Gy_vs_0Gy 1 PALM2-AKAP2
0.116981408233787 0.847148511916629 0.187 0.129 1 2Gy_vs_0Gy 1 SLFNL1-AS1
0.117130869337765 -0.636492801361238 0.067 0.114 1 2Gy_vs_0Gy 1 MTSS2
0.117135708868336 0.169076606803992 0.413 0.314 1 2Gy_vs_0Gy 1 XRN1
0.117242687351621 -0.909397451219093 0.075 0.121 1 2Gy_vs_0Gy 1 ZNF607
0.117273969386383 -0.765534746362977 0.052 0.093 1 2Gy_vs_0Gy 1 DVL2
0.117443613485598 -0.307723223393842 0.663 0.721 1 2Gy_vs_0Gy 1 SHROOM4
0.117563957184009 0.281286110390016 0.306 0.229 1 2Gy_vs_0Gy 1 ANKRD26
0.117580714457764 -0.39231742277876 0.143 0.207 1 2Gy_vs_0Gy 1 ASPSCR1
0.117581916325396 -0.572362463941523 0.067 0.114 1 2Gy_vs_0Gy 1 AC006141.1
0.117620843602649 -0.912127243974666 0.075 0.121 1 2Gy_vs_0Gy 1 RFT1
0.117625309297891 0.561878887608115 0.25 0.186 1 2Gy_vs_0Gy 1 TAPT1
0.117689011273636 0.473931188332412 0.123 0.071 1 2Gy_vs_0Gy 1 MRPL13
0.117692342909946 -0.921997487998727 0.063 0.107 1 2Gy_vs_0Gy 1 TCEANC2
0.117692342909946 -0.921997487998726 0.063 0.107 1 2Gy_vs_0Gy 1 DOK3
0.117697780426799 -0.341229136213992 0.635 0.7 1 2Gy_vs_0Gy 1 NAALADL2
0.11774253027896 0.669851398307669 0.175 0.114 1 2Gy_vs_0Gy 1 ADAM33
0.117794411763018 -0.285576974484882 0.298 0.386 1 2Gy_vs_0Gy 1 FBXO21
0.117825637995619 -0.248750179827546 0.726 0.8 1 2Gy_vs_0Gy 1 ADD3
0.117869344125863 -0.925999418556223 0.063 0.107 1 2Gy_vs_0Gy 1 ELP6
0.117869636465126 0.709998546565937 0.163 0.107 1 2Gy_vs_0Gy 1 DNASE1L1
0.117900003941301 -0.298439741964993 0.337 0.421 1 2Gy_vs_0Gy 1 OSTF1
0.118048826863728 0.768674453893544 0.139 0.086 1 2Gy_vs_0Gy 1 PEX7
0.118082334822685 0.341827652325067 0.226 0.157 1 2Gy_vs_0Gy 1 TRIM66
0.118126205430739 -0.663572335417523 0.079 0.129 1 2Gy_vs_0Gy 1 C19orf44
0.118177091240356 0.523971870832008 0.123 0.071 1 2Gy_vs_0Gy 1 KAT14
0.118192301848284 -0.647698256069119 0.167 0.229 1 2Gy_vs_0Gy 1 CLUH
0.11825916077955 0.363507198638762 0.266 0.193 1 2Gy_vs_0Gy 1 MINK1
0.118332430862533 -0.722466024471092 0.036 0.071 1 2Gy_vs_0Gy 1 AC018362.1
0.118536107860148 -0.180335835147086 0.897 0.929 1 2Gy_vs_0Gy 1 WLS
0.118548100078861 0.625934281777462 0.123 0.071 1 2Gy_vs_0Gy 1 NAALADL2-AS2
0.118560971387419 -0.307428525192247 0.516 0.6 1 2Gy_vs_0Gy 1 MORF4L2
0.118752925210891 -0.185602918989743 0.964 0.979 1 2Gy_vs_0Gy 1 MED13L
0.118778608774712 0.708396441969435 0.139 0.086 1 2Gy_vs_0Gy 1 LINC01518
0.118962454388378 0.363507198638762 0.143 0.086 1 2Gy_vs_0Gy 1 RBL2
0.119116905263586 -0.663572335417523 0.135 0.193 1 2Gy_vs_0Gy 1 DOP1B
0.11919198458446 1.47393118833241 0.044 0.014 1 2Gy_vs_0Gy 1 SLC8A1-AS1
0.11919198458446 1.3743955147815 0.044 0.014 1 2Gy_vs_0Gy 1 KCNH8
0.11919198458446 1.3743955147815 0.044 0.014 1 2Gy_vs_0Gy 1 MAF1
0.119434719321527 -1.13178987255554 0.063 0.107 1 2Gy_vs_0Gy 1 CXCL13
0.119458371644044 1.25153876699596 0.083 0.043 1 2Gy_vs_0Gy 1 PARP9
0.119621197041842 1.47393118833241 0.032 0.007 1 2Gy_vs_0Gy 1 AC026202.2
0.119621197041842 1.61143471208235 0.032 0.007 1 2Gy_vs_0Gy 1 AL162718.1
0.119645497814726 0.53051471669878 0.131 0.079 1 2Gy_vs_0Gy 1 RPIA
0.119736988424406 0.420491929370952 0.381 0.321 1 2Gy_vs_0Gy 1 TUBB
0.119752680845198 -0.754887502163469 0.052 0.093 1 2Gy_vs_0Gy 1 THBS3
0.119820418977391 0.374395514781498 0.234 0.164 1 2Gy_vs_0Gy 1 SAFB
0.119822118957423 0.902024840436702 0.111 0.064 1 2Gy_vs_0Gy 1 NUP43
0.119891811583909 1.26748031086499 0.044 0.014 1 2Gy_vs_0Gy 1 NUDT17
0.119891811583909 1.26748031086499 0.044 0.014 1 2Gy_vs_0Gy 1 MFSD2B
0.119891811583909 1.26748031086499 0.044 0.014 1 2Gy_vs_0Gy 1 AC092428.1
0.119891811583909 1.26748031086499 0.044 0.014 1 2Gy_vs_0Gy 1 ANKRD7
0.119891811583909 1.26748031086499 0.044 0.014 1 2Gy_vs_0Gy 1 AL589642.2
0.119891811583909 1.26748031086499 0.044 0.014 1 2Gy_vs_0Gy 1 NANP
0.12001291567071 -0.545434136534519 0.115 0.171 1 2Gy_vs_0Gy 1 HLTF
0.120070951704176 1.32192809488736 0.032 0.007 1 2Gy_vs_0Gy 1 MMACHC
0.120070951704176 1.32192809488736 0.032 0.007 1 2Gy_vs_0Gy 1 PSRC1
0.120070951704176 1.32192809488736 0.032 0.007 1 2Gy_vs_0Gy 1 C1orf100
0.120070951704176 1.32192809488736 0.032 0.007 1 2Gy_vs_0Gy 1 MYD88
0.120070951704176 1.32192809488736 0.032 0.007 1 2Gy_vs_0Gy 1 RPL22L1
0.120070951704176 1.32192809488736 0.032 0.007 1 2Gy_vs_0Gy 1 IRF1
0.120070951704176 1.32192809488736 0.032 0.007 1 2Gy_vs_0Gy 1 HLA-G
0.120070951704176 1.32192809488736 0.032 0.007 1 2Gy_vs_0Gy 1 AL513165.1
0.120070951704176 1.32192809488736 0.032 0.007 1 2Gy_vs_0Gy 1 ENTPD2
0.120070951704176 1.32192809488736 0.032 0.007 1 2Gy_vs_0Gy 1 MARVELD1
0.120070951704176 1.32192809488736 0.032 0.007 1 2Gy_vs_0Gy 1 DCLRE1A
0.120070951704176 1.32192809488736 0.032 0.007 1 2Gy_vs_0Gy 1 ZNF268
0.120070951704176 1.32192809488736 0.032 0.007 1 2Gy_vs_0Gy 1 NEK3
0.120070951704176 1.32192809488736 0.032 0.007 1 2Gy_vs_0Gy 1 AC100830.1
0.120070951704176 1.32192809488736 0.032 0.007 1 2Gy_vs_0Gy 1 NOS2
0.120070951704176 1.32192809488736 0.032 0.007 1 2Gy_vs_0Gy 1 FAM20A
0.120070951704176 1.32192809488736 0.032 0.007 1 2Gy_vs_0Gy 1 CBX8
0.120070951704176 1.32192809488736 0.032 0.007 1 2Gy_vs_0Gy 1 AC087741.1
0.120070951704176 1.32192809488736 0.032 0.007 1 2Gy_vs_0Gy 1 PAFAH1B3
0.120070951704176 1.32192809488736 0.032 0.007 1 2Gy_vs_0Gy 1 ZNF222
0.120070951704176 1.32192809488736 0.032 0.007 1 2Gy_vs_0Gy 1 ZNF530
0.120070951704176 1.32192809488736 0.032 0.007 1 2Gy_vs_0Gy 1 AL049646.1
0.120096891456009 -0.358612065816025 0.202 0.271 1 2Gy_vs_0Gy 1 ANP32A
0.120123935866186 0.516999910224298 0.226 0.157 1 2Gy_vs_0Gy 1 HDAC7
0.120145878193602 0.648428919564549 0.21 0.15 1 2Gy_vs_0Gy 1 NEU3
0.120160770994281 0.509555098063134 0.23 0.164 1 2Gy_vs_0Gy 1 SKP1
0.120246904468373 -0.46948528330122 0.127 0.186 1 2Gy_vs_0Gy 1 ZBTB17
0.120252058041068 -0.340393288540033 0.317 0.393 1 2Gy_vs_0Gy 1 TTC7A
0.120339447715786 -0.225292311842243 0.917 0.914 1 2Gy_vs_0Gy 1 PUM1
0.120662558858935 1.15200309344505 0.044 0.014 1 2Gy_vs_0Gy 1 ARL9
0.120662558858935 1.15200309344505 0.044 0.014 1 2Gy_vs_0Gy 1 C9orf40
0.120662558858935 1.15200309344505 0.044 0.014 1 2Gy_vs_0Gy 1 GINS2
0.120662558858935 1.15200309344505 0.044 0.014 1 2Gy_vs_0Gy 1 DBNDD1
0.120662558858935 1.15200309344505 0.044 0.014 1 2Gy_vs_0Gy 1 KCTD15
0.120662558858935 1.15200309344505 0.044 0.014 1 2Gy_vs_0Gy 1 ZBTB33
0.120755871342715 -0.269460674993227 0.476 0.571 1 2Gy_vs_0Gy 1 KDM4B
0.120756018707668 -0.174299648626291 0.738 0.829 1 2Gy_vs_0Gy 1 AFF4
0.12095169928131 0.654503433974233 0.147 0.093 1 2Gy_vs_0Gy 1 MSANTD4
0.120991778382018 0.571228389687327 0.27 0.207 1 2Gy_vs_0Gy 1 MMS22L
0.121085752665394 -0.25206328801279 0.837 0.871 1 2Gy_vs_0Gy 1 UBE2H
0.12114830181216 0.637429920615292 0.139 0.086 1 2Gy_vs_0Gy 1 TCP1
0.121190132384236 0.877828130006056 0.119 0.071 1 2Gy_vs_0Gy 1 EIF1B-AS1
0.121295406161026 0.454031630894708 0.389 0.329 1 2Gy_vs_0Gy 1 OXSR1
0.121326650036327 0.940498988251338 0.111 0.064 1 2Gy_vs_0Gy 1 RAB38
0.121506054420352 -0.799087306074004 0.087 0.136 1 2Gy_vs_0Gy 1 LHFPL4
0.121516537139088 -0.570462931026041 0.115 0.171 1 2Gy_vs_0Gy 1 CEBPZ
0.121603815156002 0.46394709975979 0.206 0.143 1 2Gy_vs_0Gy 1 LRIF1
0.121730344987907 0.383949821494747 0.278 0.207 1 2Gy_vs_0Gy 1 FAM192A
0.121916142674041 0.690423008229176 0.171 0.114 1 2Gy_vs_0Gy 1 RFWD3
0.121939487811792 -0.979241439833203 0.075 0.121 1 2Gy_vs_0Gy 1 ANKRD29
0.121976144072923 0.441509710640035 0.246 0.179 1 2Gy_vs_0Gy 1 BRCC3
0.122080475268819 1.15200309344505 0.044 0.014 1 2Gy_vs_0Gy 1 RNF165
0.122165152256931 0.666576266274808 0.075 0.036 1 2Gy_vs_0Gy 1 RRM2B
0.12223004484361 0.187627003175771 0.821 0.814 1 2Gy_vs_0Gy 1 VTI1A
0.122299705765136 -0.223254503848439 0.472 0.571 1 2Gy_vs_0Gy 1 LMO7
0.122405160186495 -0.705977901682522 0.099 0.15 1 2Gy_vs_0Gy 1 LZIC
0.122488257882025 -1.14755718841386 0.048 0.086 1 2Gy_vs_0Gy 1 PLS1
0.122490775247712 -0.39819398911543 0.306 0.371 1 2Gy_vs_0Gy 1 TMEM259
0.122503189951009 -0.432959407276106 0.448 0.514 1 2Gy_vs_0Gy 1 SACS
0.122541271572374 -0.722466024471091 0.111 0.164 1 2Gy_vs_0Gy 1 BNIP2
0.122568092094905 -0.622115499138622 0.226 0.286 1 2Gy_vs_0Gy 1 INTS3
0.122593392795863 0.776493958352844 0.075 0.036 1 2Gy_vs_0Gy 1 DTL
0.12266189945106 -0.218791567872312 0.889 0.9 1 2Gy_vs_0Gy 1 PPP2R2B
0.122698020843444 -0.194765129816765 0.655 0.757 1 2Gy_vs_0Gy 1 TNPO1
0.122757634549057 -0.335546905618162 0.44 0.507 1 2Gy_vs_0Gy 1 CMIP
0.122798244558028 1.05889368905357 0.044 0.014 1 2Gy_vs_0Gy 1 TEX15
0.122839048007128 -0.780882710696413 0.075 0.121 1 2Gy_vs_0Gy 1 REXO1
0.122947082907836 0.68251781014383 0.171 0.114 1 2Gy_vs_0Gy 1 NUP107
0.123369531173334 0.830074998557687 0.111 0.064 1 2Gy_vs_0Gy 1 M6PR
0.123376834178933 -0.265528261322352 0.571 0.65 1 2Gy_vs_0Gy 1 FAM193A
0.123648020875915 0.144429873740249 0.687 0.593 1 2Gy_vs_0Gy 1 C6orf62
0.123688378630155 0.428843298803874 0.175 0.114 1 2Gy_vs_0Gy 1 SNX5
0.124033637408208 0.519734877945537 0.23 0.164 1 2Gy_vs_0Gy 1 METTL9
0.124098507862826 -0.324063839231353 0.496 0.6 1 2Gy_vs_0Gy 1 POLR2J3
0.12421813594831 0.578267848147148 0.234 0.171 1 2Gy_vs_0Gy 1 RRP15
0.124225049143165 -0.761582154737477 0.206 0.264 1 2Gy_vs_0Gy 1 AC113418.1
0.1243524623561 -0.372417865341055 0.337 0.414 1 2Gy_vs_0Gy 1 KIF9-AS1
0.124434566209196 -0.461814269948291 0.325 0.393 1 2Gy_vs_0Gy 1 DAGLB
0.124438816339202 0.352536080817759 0.325 0.257 1 2Gy_vs_0Gy 1 ZNF430
0.124447019469882 -0.206297391107274 0.683 0.779 1 2Gy_vs_0Gy 1 TRA2A
0.124604302342967 0.736965594166206 0.044 0.014 1 2Gy_vs_0Gy 1 CBR3
0.124645964224534 0.561878887608115 0.258 0.193 1 2Gy_vs_0Gy 1 MFN1
0.12473218732024 -0.349191049583508 0.452 0.507 1 2Gy_vs_0Gy 1 STXBP4
0.124747959731896 -0.460973783445703 0.151 0.214 1 2Gy_vs_0Gy 1 NDUFS6
0.124916256878318 -0.463137555941131 0.464 0.514 1 2Gy_vs_0Gy 1 CHKA
0.125108226644715 -0.703606997219775 0.111 0.164 1 2Gy_vs_0Gy 1 CUTC
0.125154936476079 -0.509194993103191 0.127 0.186 1 2Gy_vs_0Gy 1 GPALPP1
0.125208832449547 -1.26303440583379 0.032 0.064 1 2Gy_vs_0Gy 1 TMEM184A
0.125208832449547 -1.26303440583379 0.032 0.064 1 2Gy_vs_0Gy 1 CCDC59
0.125208832449547 -1.37851162325373 0.032 0.064 1 2Gy_vs_0Gy 1 MMP25
0.125248594587229 0.374395514781498 0.175 0.114 1 2Gy_vs_0Gy 1 MED28
0.125319078711918 -0.153442586973472 0.984 0.993 1 2Gy_vs_0Gy 1 SLC4A7
0.125453605230835 0.374395514781498 0.19 0.129 1 2Gy_vs_0Gy 1 SAV1
0.125468018958377 -0.765534746362977 0.063 0.107 1 2Gy_vs_0Gy 1 LHPP
0.125515411933687 0.344648171387446 0.29 0.214 1 2Gy_vs_0Gy 1 PIN4
0.125526644273542 0.988504361162171 0.083 0.043 1 2Gy_vs_0Gy 1 HMGA1P4
0.125623686962684 -0.329529817620701 0.286 0.364 1 2Gy_vs_0Gy 1 ZNF316
0.125674111488868 -0.783866569135235 0.075 0.121 1 2Gy_vs_0Gy 1 ATF6B
0.125844591228883 -0.611929548321426 0.163 0.221 1 2Gy_vs_0Gy 1 GSPT2
0.125955493622455 -0.254210555446788 0.464 0.571 1 2Gy_vs_0Gy 1 DAPK2
0.125988120133566 -0.598018653546603 0.123 0.179 1 2Gy_vs_0Gy 1 AP001628.1
0.125999524181894 -0.378083078756033 0.488 0.579 1 2Gy_vs_0Gy 1 GNGT1
0.126046451407288 -0.754887502163469 0.099 0.15 1 2Gy_vs_0Gy 1 RNF103
0.126063514514564 -0.760534065304611 0.063 0.107 1 2Gy_vs_0Gy 1 SFXN3
0.126063514514564 -0.760534065304611 0.063 0.107 1 2Gy_vs_0Gy 1 UBL4A
0.126070602034732 0.148644081355135 0.964 0.936 1 2Gy_vs_0Gy 1 MAP4K5
0.126222221441406 0.672259904778391 0.262 0.2 1 2Gy_vs_0Gy 1 TCEA1
0.12629632791735 0.57650092197296 0.147 0.093 1 2Gy_vs_0Gy 1 SELENOH
0.126403036157355 -0.395484701857443 0.143 0.207 1 2Gy_vs_0Gy 1 CBX1
0.126757118079371 -0.716752373276698 0.075 0.121 1 2Gy_vs_0Gy 1 FRY
0.12678781309733 -1.05950101174866 0.071 0.114 1 2Gy_vs_0Gy 1 OAT
0.126923104992974 0.619129103872348 0.147 0.093 1 2Gy_vs_0Gy 1 PSKH1
0.126957734956227 -0.736965594166207 0.087 0.136 1 2Gy_vs_0Gy 1 ZNF709
0.1269710424264 -0.555215157327104 0.139 0.2 1 2Gy_vs_0Gy 1 AC103923.1
0.127004607715443 -1.08246216019197 0.06 0.1 1 2Gy_vs_0Gy 1 TMEM234
0.127025838403689 0.357117523349663 0.619 0.593 1 2Gy_vs_0Gy 1 MICU1
0.127254085150286 -0.930459066746923 0.048 0.086 1 2Gy_vs_0Gy 1 THUMPD3
0.127277624642857 -0.29658696554482 0.425 0.514 1 2Gy_vs_0Gy 1 DAP3
0.12734343854486 0.177156570673388 0.925 0.914 1 2Gy_vs_0Gy 1 ITFG1
0.127517520264108 -0.306240353434256 0.873 0.893 1 2Gy_vs_0Gy 1 ST6GALNAC3
0.127809207859538 -1.13750352374993 0.032 0.064 1 2Gy_vs_0Gy 1 COA6
0.127809207859538 -1.13750352374993 0.032 0.064 1 2Gy_vs_0Gy 1 THAP9
0.127809207859538 -1.13750352374993 0.032 0.064 1 2Gy_vs_0Gy 1 PIGQ
0.127831170481478 0.473931188332412 0.341 0.279 1 2Gy_vs_0Gy 1 YTHDC2
0.127845201956709 -0.224145392440199 0.25 0.329 1 2Gy_vs_0Gy 1 NAA20
0.127852425300465 -0.809522758740314 0.127 0.179 1 2Gy_vs_0Gy 1 CASTOR3
0.127872899592046 0.631996034564664 0.171 0.114 1 2Gy_vs_0Gy 1 C5orf15
0.127907149103018 -0.567888987362215 0.234 0.293 1 2Gy_vs_0Gy 1 WDR45B
0.128222988993017 -0.238231014833221 0.583 0.65 1 2Gy_vs_0Gy 1 ZYG11B
0.128243843989772 -0.3184475261524 0.401 0.486 1 2Gy_vs_0Gy 1 WWC3
0.128304199664472 -0.318217321103102 0.496 0.564 1 2Gy_vs_0Gy 1 UBR1
0.128316247301285 0.371448230731161 0.369 0.307 1 2Gy_vs_0Gy 1 TBC1D23
0.128456316098433 0.521236903110769 0.103 0.057 1 2Gy_vs_0Gy 1 UFSP2
0.128524713923062 0.559661062358297 0.321 0.264 1 2Gy_vs_0Gy 1 MFSD14B
0.128635098306677 0.868210127444459 0.083 0.043 1 2Gy_vs_0Gy 1 PBXIP1
0.128660174232714 -0.691877704637668 0.123 0.179 1 2Gy_vs_0Gy 1 COQ8B
0.128725741055615 -0.769994394553677 0.063 0.107 1 2Gy_vs_0Gy 1 IAH1
0.128750552841687 0.899237023065083 0.135 0.086 1 2Gy_vs_0Gy 1 LIFR
0.1288478983275 0.596787936117946 0.163 0.107 1 2Gy_vs_0Gy 1 CEP97
0.128963027123407 0.599462070416271 0.075 0.036 1 2Gy_vs_0Gy 1 KIF2C
0.129078319856003 -0.954912110471462 0.048 0.086 1 2Gy_vs_0Gy 1 CAMK1
0.129131817994288 -0.947532580105864 0.048 0.086 1 2Gy_vs_0Gy 1 BCL9L
0.129172095093952 -0.241660755041227 0.69 0.736 1 2Gy_vs_0Gy 1 HM13
0.129339906601517 0.509555098063133 0.131 0.079 1 2Gy_vs_0Gy 1 ZNF891
0.1295937771886 -0.636492801361238 0.063 0.107 1 2Gy_vs_0Gy 1 ZNHIT1
0.129613004486443 0.179139223382564 0.397 0.314 1 2Gy_vs_0Gy 1 ATR
0.129846836456663 -0.172467196004765 0.817 0.871 1 2Gy_vs_0Gy 1 DIP2C
0.129849516320946 -0.797370833484982 0.087 0.136 1 2Gy_vs_0Gy 1 TWF1
0.130341121713266 0.212375711424532 0.508 0.443 1 2Gy_vs_0Gy 1 CPEB2
0.130471938826731 -0.485426827170242 0.246 0.314 1 2Gy_vs_0Gy 1 SEPTIN10
0.130474411634352 -0.84799690655495 0.095 0.143 1 2Gy_vs_0Gy 1 IK
0.130537808963204 -1.16992500144231 0.032 0.064 1 2Gy_vs_0Gy 1 AL450998.2
0.130574732021571 -1 0.032 0.064 1 2Gy_vs_0Gy 1 SCNN1D
0.130574732021571 -1 0.032 0.064 1 2Gy_vs_0Gy 1 CSRNP1
0.130574732021571 -1 0.032 0.064 1 2Gy_vs_0Gy 1 STOM
0.130574732021571 -1 0.032 0.064 1 2Gy_vs_0Gy 1 DKK3
0.130574732021571 -1 0.032 0.064 1 2Gy_vs_0Gy 1 NUDT22
0.130574732021571 -1 0.032 0.064 1 2Gy_vs_0Gy 1 MRPL51
0.130574732021571 -1 0.032 0.064 1 2Gy_vs_0Gy 1 SRP14-AS1
0.130574732021571 -1 0.032 0.064 1 2Gy_vs_0Gy 1 ARMC5
0.130574732021571 -1 0.032 0.064 1 2Gy_vs_0Gy 1 AC012254.1
0.130574732021571 -1 0.032 0.064 1 2Gy_vs_0Gy 1 SLC25A23
0.130574732021571 -1 0.032 0.064 1 2Gy_vs_0Gy 1 GEMIN7-AS1
0.130574732021571 -1 0.032 0.064 1 2Gy_vs_0Gy 1 TMEM86B
0.130593801940461 -0.485426827170242 0.079 0.129 1 2Gy_vs_0Gy 1 KAT8
0.130686435541809 -0.643638408048764 0.123 0.179 1 2Gy_vs_0Gy 1 GADD45A
0.130747562876553 0.509555098063133 0.139 0.086 1 2Gy_vs_0Gy 1 TSN
0.130824208046906 -0.985500430304885 0.032 0.064 1 2Gy_vs_0Gy 1 TMEM8B
0.130896389552499 -0.741081702638438 0.087 0.136 1 2Gy_vs_0Gy 1 TOX4
0.131345718941695 -0.20101267922641 0.841 0.921 1 2Gy_vs_0Gy 1 C20orf194
0.13143309376963 -0.490444901936867 0.115 0.171 1 2Gy_vs_0Gy 1 DERL2
0.131656290542308 0.284453389468699 0.306 0.229 1 2Gy_vs_0Gy 1 PSMA3-AS1
0.131751094931166 -0.811471030529836 0.127 0.179 1 2Gy_vs_0Gy 1 CEP70
0.131754594859844 1 0.063 0.029 1 2Gy_vs_0Gy 1 MAZ
0.131754594859844 1 0.063 0.029 1 2Gy_vs_0Gy 1 SSBP4
0.132081560159895 -0.358793388639225 0.353 0.429 1 2Gy_vs_0Gy 1 EPS15L1
0.13234517411404 -0.176418763527813 0.456 0.543 1 2Gy_vs_0Gy 1 TRIM9
0.132361000010575 0.321928094887362 0.095 0.05 1 2Gy_vs_0Gy 1 CMAS
0.132473710697065 0.795859283219774 0.083 0.043 1 2Gy_vs_0Gy 1 FXN
0.132501169738966 -0.28031239726563 0.234 0.314 1 2Gy_vs_0Gy 1 IST1
0.132599491124344 -0.566583971406302 0.202 0.264 1 2Gy_vs_0Gy 1 AC027288.3
0.132762842069667 -1.24392558288609 0.06 0.1 1 2Gy_vs_0Gy 1 PI15
0.132819636421766 -0.748461233004036 0.048 0.086 1 2Gy_vs_0Gy 1 FOXP4
0.132831433895134 -0.180109695127795 0.694 0.779 1 2Gy_vs_0Gy 1 NSD1
0.132848464047289 -0.496735317709421 0.409 0.471 1 2Gy_vs_0Gy 1 CALB1
0.132895192662342 -0.380664899833893 0.401 0.464 1 2Gy_vs_0Gy 1 COL22A1
0.132928368800535 0.521236903110769 0.194 0.136 1 2Gy_vs_0Gy 1 FAM76A
0.132979394014085 -0.663572335417523 0.087 0.136 1 2Gy_vs_0Gy 1 SKIV2L
0.133063418758912 0.458664431679102 0.226 0.164 1 2Gy_vs_0Gy 1 EPHA4
0.133070307852457 -0.613531652917927 0.063 0.107 1 2Gy_vs_0Gy 1 STARD7-AS1
0.133122051094756 0.32565118093008 0.262 0.193 1 2Gy_vs_0Gy 1 DR1
0.133161619248541 0.917537839808027 0.063 0.029 1 2Gy_vs_0Gy 1 MBD6
0.133197327121953 0.15200309344505 0.151 0.093 1 2Gy_vs_0Gy 1 SYTL1
0.133240377726111 0.473931188332413 0.103 0.057 1 2Gy_vs_0Gy 1 AC092821.3
0.13329442593843 -0.374065718222538 0.131 0.193 1 2Gy_vs_0Gy 1 GYS1
0.133341330199205 0.252040923297898 0.738 0.714 1 2Gy_vs_0Gy 1 MARCH1
0.133359456186573 -0.84799690655495 0.127 0.179 1 2Gy_vs_0Gy 1 UGP2
0.133514782815684 -0.84799690655495 0.032 0.064 1 2Gy_vs_0Gy 1 CEACAM19
0.134144578834916 -1.04064198449735 0.103 0.15 1 2Gy_vs_0Gy 1 RBM23
0.134242234765676 0.959358015502654 0.091 0.05 1 2Gy_vs_0Gy 1 TTC9
0.134350011001459 0.611434712082347 0.111 0.064 1 2Gy_vs_0Gy 1 ENY2
0.134464009827247 0.809115379922041 0.135 0.086 1 2Gy_vs_0Gy 1 ZFYVE27
0.134672766531623 -0.276727885296415 0.687 0.743 1 2Gy_vs_0Gy 1 MYO5A
0.134804024509843 -0.5376567859428 0.19 0.25 1 2Gy_vs_0Gy 1 CHTOP
0.134835430044218 -0.227284380884592 0.849 0.936 1 2Gy_vs_0Gy 1 CSNK1G1
0.13488264872764 -0.571156701196126 0.167 0.229 1 2Gy_vs_0Gy 1 PEX1
0.134884188584963 -0.182273393869957 0.659 0.764 1 2Gy_vs_0Gy 1 ASAP2
0.134997425949392 -1.01792190799726 0.06 0.1 1 2Gy_vs_0Gy 1 MMP14
0.135120604221517 -0.163942843427187 0.869 0.9 1 2Gy_vs_0Gy 1 ASXL1
0.135188617734693 -0.372658897008292 0.397 0.479 1 2Gy_vs_0Gy 1 PTPN1
0.135199168001141 -0.394424805857117 0.437 0.514 1 2Gy_vs_0Gy 1 SPDYA
0.13523392525862 1.73696559416621 0.016 0 1 2Gy_vs_0Gy 1 EDARADD
0.13523392525862 2.15200309344505 0.016 0 1 2Gy_vs_0Gy 1 LINC02228
0.13523392525862 1.73696559416621 0.016 0 1 2Gy_vs_0Gy 1 AC084346.1
0.13523392525862 1.95935801550265 0.016 0 1 2Gy_vs_0Gy 1 GDF15
0.135236493066978 1.47393118833241 0.016 0 1 2Gy_vs_0Gy 1 LINC01141
0.135236493066978 1.47393118833241 0.016 0 1 2Gy_vs_0Gy 1 GPR75
0.135236493066978 1.47393118833241 0.016 0 1 2Gy_vs_0Gy 1 C2orf81
0.135236493066978 1.47393118833241 0.016 0 1 2Gy_vs_0Gy 1 DARS-AS1
0.135236493066978 1.47393118833241 0.016 0 1 2Gy_vs_0Gy 1 CASP10
0.135236493066978 1.47393118833241 0.016 0 1 2Gy_vs_0Gy 1 SLC22A13
0.135236493066978 1.47393118833241 0.016 0 1 2Gy_vs_0Gy 1 ZBTB20-AS1
0.135236493066978 1.47393118833241 0.016 0 1 2Gy_vs_0Gy 1 AC107068.1
0.135236493066978 1.47393118833241 0.016 0 1 2Gy_vs_0Gy 1 SMN2
0.135236493066978 1.47393118833241 0.016 0 1 2Gy_vs_0Gy 1 AC113398.2
0.135236493066978 1.47393118833241 0.016 0 1 2Gy_vs_0Gy 1 REEP2
0.135236493066978 1.47393118833241 0.016 0 1 2Gy_vs_0Gy 1 DND1
0.135236493066978 1.47393118833241 0.016 0 1 2Gy_vs_0Gy 1 PCDHGB1
0.135236493066978 1.47393118833241 0.016 0 1 2Gy_vs_0Gy 1 MIR3142HG
0.135236493066978 1.47393118833241 0.016 0 1 2Gy_vs_0Gy 1 AL136309.2
0.135236493066978 1.47393118833241 0.016 0 1 2Gy_vs_0Gy 1 MED20
0.135236493066978 1.47393118833241 0.016 0 1 2Gy_vs_0Gy 1 CD36
0.135236493066978 1.47393118833241 0.016 0 1 2Gy_vs_0Gy 1 AC073111.4
0.135236493066978 1.47393118833241 0.016 0 1 2Gy_vs_0Gy 1 AC100821.2
0.135236493066978 1.47393118833241 0.016 0 1 2Gy_vs_0Gy 1 AL157829.1
0.135236493066978 1.47393118833241 0.016 0 1 2Gy_vs_0Gy 1 ZNF485
0.135236493066978 1.47393118833241 0.016 0 1 2Gy_vs_0Gy 1 OR2AT4
0.135236493066978 1.47393118833241 0.016 0 1 2Gy_vs_0Gy 1 NECTIN1-AS1
0.135236493066978 1.47393118833241 0.016 0 1 2Gy_vs_0Gy 1 B4GALNT1
0.135236493066978 1.47393118833241 0.016 0 1 2Gy_vs_0Gy 1 AC121761.1
0.135236493066978 1.47393118833241 0.016 0 1 2Gy_vs_0Gy 1 AC073655.2
0.135236493066978 1.47393118833241 0.016 0 1 2Gy_vs_0Gy 1 AL118556.1
0.135236493066978 1.47393118833241 0.016 0 1 2Gy_vs_0Gy 1 PYGO1
0.135236493066978 1.47393118833241 0.016 0 1 2Gy_vs_0Gy 1 AC133550.2
0.135236493066978 1.47393118833241 0.016 0 1 2Gy_vs_0Gy 1 ZNF423
0.135236493066978 1.47393118833241 0.016 0 1 2Gy_vs_0Gy 1 TERB1
0.135236493066978 1.47393118833241 0.016 0 1 2Gy_vs_0Gy 1 AC004702.1
0.135236493066978 1.47393118833241 0.016 0 1 2Gy_vs_0Gy 1 AC025048.4
0.135236493066978 1.47393118833241 0.016 0 1 2Gy_vs_0Gy 1 METRNL
0.135236493066978 1.47393118833241 0.016 0 1 2Gy_vs_0Gy 1 AC036176.1
0.135236493066978 1.47393118833241 0.016 0 1 2Gy_vs_0Gy 1 HSBP1L1
0.135236493066978 1.47393118833241 0.016 0 1 2Gy_vs_0Gy 1 C19orf57
0.135236493066978 1.47393118833241 0.016 0 1 2Gy_vs_0Gy 1 AC008764.2
0.135236493066978 1.47393118833241 0.016 0 1 2Gy_vs_0Gy 1 FXYD1
0.135236493066978 1.47393118833241 0.016 0 1 2Gy_vs_0Gy 1 AC011462.5
0.135236493066978 1.47393118833241 0.016 0 1 2Gy_vs_0Gy 1 FUZ
0.135236493066978 1.47393118833241 0.016 0 1 2Gy_vs_0Gy 1 OVOL2
0.135236493066978 1.47393118833241 0.016 0 1 2Gy_vs_0Gy 1 AL035420.1
0.135236493066978 1.47393118833241 0.016 0 1 2Gy_vs_0Gy 1 LINC01684
0.135236493066978 1.47393118833241 0.016 0 1 2Gy_vs_0Gy 1 PLAC4
0.135236493066978 1.47393118833241 0.016 0 1 2Gy_vs_0Gy 1 PHF21B
0.135236493066978 1.47393118833241 0.016 0 1 2Gy_vs_0Gy 1 SHANK3
0.135323618854656 -0.240956240374729 0.71 0.786 1 2Gy_vs_0Gy 1 RPS6KA2
0.135366327919002 -0.250267109759916 0.46 0.514 1 2Gy_vs_0Gy 1 ARF1
0.135837515658626 -0.773996325111173 0.048 0.086 1 2Gy_vs_0Gy 1 ZNF69
0.135897206486542 -0.650057528943041 0.119 0.171 1 2Gy_vs_0Gy 1 MKRN2
0.13599105327308 0.473931188332412 0.444 0.407 1 2Gy_vs_0Gy 1 CMSS1
0.135997232727211 -0.741081702638438 0.048 0.086 1 2Gy_vs_0Gy 1 R3HDM4
0.136187706663573 0.326500824677186 0.548 0.493 1 2Gy_vs_0Gy 1 MED14
0.136224891022968 0.61595019320484 0.222 0.164 1 2Gy_vs_0Gy 1 CDC40
0.136346273150757 -0.655351828612555 0.048 0.086 1 2Gy_vs_0Gy 1 LINC01088
0.136456554645728 0.399930606888636 0.131 0.079 1 2Gy_vs_0Gy 1 STX1A
0.136533411607223 0.814968106167479 0.063 0.029 1 2Gy_vs_0Gy 1 FAM200B
0.136533411607223 0.814968106167479 0.063 0.029 1 2Gy_vs_0Gy 1 PRR3
0.136580965588397 -0.481869007757053 0.302 0.371 1 2Gy_vs_0Gy 1 CCDC14
0.136586188315869 -0.184360091705881 0.405 0.507 1 2Gy_vs_0Gy 1 NUP214
0.13663297928052 -0.710493382805015 0.032 0.064 1 2Gy_vs_0Gy 1 MRPL17
0.136650862168645 0.499926396865356 0.179 0.121 1 2Gy_vs_0Gy 1 PPWD1
0.136675655551138 -0.165966987873629 0.722 0.779 1 2Gy_vs_0Gy 1 EPB41L2
0.13700734426872 -1.03242147769238 0.083 0.129 1 2Gy_vs_0Gy 1 NLRX1
0.13727844873749 -0.60407132366886 0.143 0.2 1 2Gy_vs_0Gy 1 INKA2
0.137359444938366 -0.606988807051155 0.032 0.064 1 2Gy_vs_0Gy 1 LINC02192
0.137409464093417 -0.533888316126887 0.143 0.2 1 2Gy_vs_0Gy 1 PAQR6
0.137440422035373 -0.21019501351504 0.738 0.807 1 2Gy_vs_0Gy 1 ACACA
0.137476713912693 -0.352039411892539 0.377 0.45 1 2Gy_vs_0Gy 1 PTPRS
0.137499719440106 0.114616677554941 0.742 0.671 1 2Gy_vs_0Gy 1 MED12L
0.137504731192376 -0.573821943115956 0.163 0.221 1 2Gy_vs_0Gy 1 PPP1CA
0.137892246808302 -0.247882180601247 0.885 0.9 1 2Gy_vs_0Gy 1 EXOC6B
0.138124804750529 0.654503433974233 0.063 0.029 1 2Gy_vs_0Gy 1 RNF139
0.138469238353685 -0.615823464425917 0.214 0.271 1 2Gy_vs_0Gy 1 PTS
0.138639155890233 -0.249551176470172 0.44 0.521 1 2Gy_vs_0Gy 1 BX470102.2
0.138681825880797 -0.417362552225088 0.091 0.143 1 2Gy_vs_0Gy 1 STK11
0.138750868211876 -0.795529486660815 0.095 0.143 1 2Gy_vs_0Gy 1 C5orf22
0.138821433401818 -0.84799690655495 0.06 0.1 1 2Gy_vs_0Gy 1 ESRRA
0.138821433401818 -0.84799690655495 0.06 0.1 1 2Gy_vs_0Gy 1 TTPAL
0.138834635619791 0.611434712082347 0.119 0.071 1 2Gy_vs_0Gy 1 DMAC2L
0.138940160500858 -0.84799690655495 0.083 0.129 1 2Gy_vs_0Gy 1 PRUNE1
0.138972333169693 0.10225005824795 0.298 0.229 1 2Gy_vs_0Gy 1 CALM1
0.139015527549719 0.539026216554297 0.111 0.064 1 2Gy_vs_0Gy 1 ZBTB49
0.139099210861167 0.341827652325067 0.222 0.157 1 2Gy_vs_0Gy 1 MYO1B
0.139205462088013 0.274487099970045 0.333 0.257 1 2Gy_vs_0Gy 1 KHDRBS3
0.139351400071904 -0.289029614366738 0.389 0.471 1 2Gy_vs_0Gy 1 USP4
0.139434257194532 -0.510961919277379 0.075 0.121 1 2Gy_vs_0Gy 1 C9orf78
0.139567344247471 -0.898622979624918 0.071 0.114 1 2Gy_vs_0Gy 1 TUSC3
0.139682031343262 -0.625604485218502 0.075 0.121 1 2Gy_vs_0Gy 1 CSTB
0.139737923817586 0.795859283219774 0.091 0.05 1 2Gy_vs_0Gy 1 TMEM268
0.139737923817586 0.795859283219774 0.091 0.05 1 2Gy_vs_0Gy 1 AL133523.1
0.139917083232241 -0.238061877602332 0.742 0.779 1 2Gy_vs_0Gy 1 LINC00598
0.139999587609325 0.415037499278844 0.083 0.043 1 2Gy_vs_0Gy 1 LINC01010
0.140074118025556 -0.573821943115956 0.171 0.229 1 2Gy_vs_0Gy 1 CYHR1
0.140273147367416 0.15200309344505 0.433 0.343 1 2Gy_vs_0Gy 1 STK40
0.140321149626889 -1.16992500144231 0.044 0.079 1 2Gy_vs_0Gy 1 LRATD2
0.140321235368327 -0.195037287646054 0.766 0.85 1 2Gy_vs_0Gy 1 COA1
0.140383689534604 -0.699133520640467 0.155 0.207 1 2Gy_vs_0Gy 1 PINK1
0.140457182247704 -0.266100708881577 0.456 0.543 1 2Gy_vs_0Gy 1 ULK4
0.140546518810753 -0.247799892138634 0.504 0.607 1 2Gy_vs_0Gy 1 RIF1
0.140872080097897 0.62148837674627 0.119 0.071 1 2Gy_vs_0Gy 1 ZFAND1
0.141152056657923 -0.84799690655495 0.06 0.1 1 2Gy_vs_0Gy 1 IL17RC
0.141304271190227 0.451563375303958 0.373 0.307 1 2Gy_vs_0Gy 1 APTX
0.141356993250653 -0.963474123974886 0.123 0.171 1 2Gy_vs_0Gy 1 GPR157
0.141361652824712 -0.667424660913129 0.107 0.157 1 2Gy_vs_0Gy 1 RWDD3
0.141406317844482 0.702200176005529 0.127 0.079 1 2Gy_vs_0Gy 1 UST
0.141484263961141 -0.145772711852482 0.992 0.986 1 2Gy_vs_0Gy 1 NRXN3
0.14150010209743 0.592575684831031 0.119 0.071 1 2Gy_vs_0Gy 1 UNC80
0.1416455425232 -0.331700426682671 0.694 0.771 1 2Gy_vs_0Gy 1 ATRN
0.14167374416499 0.219747700080884 0.294 0.221 1 2Gy_vs_0Gy 1 H2AFV
0.141695294461059 -0.727702672837239 0.083 0.129 1 2Gy_vs_0Gy 1 RAD51-AS1
0.141741546457063 0.213403638109193 0.698 0.671 1 2Gy_vs_0Gy 1 STS
0.141951426379193 -0.416280666129476 0.119 0.071 1 2Gy_vs_0Gy 1 FILIP1
0.141954717144118 0.293358942690592 0.218 0.15 1 2Gy_vs_0Gy 1 GCLM
0.141995140423513 -1.30742852519225 0.028 0.057 1 2Gy_vs_0Gy 1 AC010969.2
0.142000435639824 -0.191243722765784 0.98 1 1 2Gy_vs_0Gy 1 MIR222HG
0.142023588849208 0.789433014060342 0.091 0.05 1 2Gy_vs_0Gy 1 CUTA
0.142053284467285 -0.584962500721157 0.099 0.15 1 2Gy_vs_0Gy 1 CNDP2
0.142187426092313 -0.329865914312003 0.302 0.371 1 2Gy_vs_0Gy 1 ANXA11
0.142242553069114 0.16580889297008 0.298 0.214 1 2Gy_vs_0Gy 1 TRAM2
0.142251535898161 0.395928676331139 0.238 0.171 1 2Gy_vs_0Gy 1 SRBD1
0.142352032194716 -0.480195763383221 0.694 0.743 1 2Gy_vs_0Gy 1 NTRK3
0.1424389396274 -0.555215157327104 0.274 0.321 1 2Gy_vs_0Gy 1 AC139887.2
0.142490769592994 -0.84799690655495 0.071 0.114 1 2Gy_vs_0Gy 1 ATP6V0E2
0.142618688410175 0.679250096309919 0.159 0.107 1 2Gy_vs_0Gy 1 TBRG1
0.142869932707307 -0.184772765849626 0.742 0.807 1 2Gy_vs_0Gy 1 MAPK1
0.142874948264958 0.289506617194985 0.238 0.171 1 2Gy_vs_0Gy 1 DPH7
0.143141830454501 -0.419153607751076 0.099 0.15 1 2Gy_vs_0Gy 1 ZNF362
0.143159739056795 -0.648688098331544 0.107 0.157 1 2Gy_vs_0Gy 1 FH
0.14338883902365 0.874469117916141 0.099 0.057 1 2Gy_vs_0Gy 1 DDR1
0.143424578673733 -0.722466024471091 0.06 0.1 1 2Gy_vs_0Gy 1 AC008438.1
0.143467925500469 0.702200176005529 0.127 0.079 1 2Gy_vs_0Gy 1 PAG1
0.143469059964726 -0.84799690655495 0.071 0.114 1 2Gy_vs_0Gy 1 KLF3-AS1
0.143536925584183 -0.754887502163469 0.06 0.1 1 2Gy_vs_0Gy 1 NDUFA8
0.143547530811631 -0.197036847059554 0.69 0.786 1 2Gy_vs_0Gy 1 NCOA6
0.143598461548354 -0.328743875461181 0.679 0.75 1 2Gy_vs_0Gy 1 IGF2R
0.143697936486826 0.302562770020431 0.317 0.243 1 2Gy_vs_0Gy 1 XPC
0.143962471681138 0.301380717483277 0.313 0.243 1 2Gy_vs_0Gy 1 RPS16
0.144085345449923 -0.69045562956847 0.095 0.143 1 2Gy_vs_0Gy 1 PCTP
0.144197422589918 0.68251781014383 0.091 0.05 1 2Gy_vs_0Gy 1 ZNF142
0.14437610585436 -0.31748218985617 0.254 0.321 1 2Gy_vs_0Gy 1 PRKAA2
0.144618517921167 -0.526068811667588 0.099 0.15 1 2Gy_vs_0Gy 1 RXRA
0.144657914221941 -1.16992500144231 0.028 0.057 1 2Gy_vs_0Gy 1 PIGV
0.1450744411249 -1.13750352374993 0.028 0.057 1 2Gy_vs_0Gy 1 AL356010.2
0.145084529568356 0.84005908713031 0.099 0.057 1 2Gy_vs_0Gy 1 SDF2
0.145086456241582 -0.400537929583729 0.202 0.271 1 2Gy_vs_0Gy 1 LDLRAP1
0.145155090632629 0.235419101632687 0.254 0.186 1 2Gy_vs_0Gy 1 ZNF704
0.145160041693851 0.369233809665719 0.266 0.2 1 2Gy_vs_0Gy 1 SRSF6
0.145192099003309 -0.56622593813957 0.198 0.257 1 2Gy_vs_0Gy 1 SRCAP
0.145202381296916 0.439579683541635 0.373 0.307 1 2Gy_vs_0Gy 1 ERP44
0.145262777213509 0.418283158782498 0.242 0.179 1 2Gy_vs_0Gy 1 SPRY4-AS1
0.145400099176345 0.44376921782216 0.194 0.136 1 2Gy_vs_0Gy 1 RTTN
0.145442046076904 0.483209001920423 0.226 0.164 1 2Gy_vs_0Gy 1 KLHL2
0.145512300086831 0.525046504059267 0.333 0.279 1 2Gy_vs_0Gy 1 SEC23A
0.145540456610499 -0.804928184663064 0.115 0.164 1 2Gy_vs_0Gy 1 ZDHHC11
0.14575391326815 0.233303195546898 0.349 0.271 1 2Gy_vs_0Gy 1 STX12
0.145833560432505 0.68251781014383 0.091 0.05 1 2Gy_vs_0Gy 1 BCOR
0.145910973988684 -0.809522758740314 0.123 0.171 1 2Gy_vs_0Gy 1 PSMD7
0.146105776802158 -1.26303440583379 0.056 0.093 1 2Gy_vs_0Gy 1 ZNF35
0.146113620406824 0.625934281777462 0.091 0.05 1 2Gy_vs_0Gy 1 SGSM3
0.146155032421489 -1.04064198449735 0.079 0.121 1 2Gy_vs_0Gy 1 PGRMC1
0.146238022169747 0.658963082164933 0.167 0.114 1 2Gy_vs_0Gy 1 EIF4E3
0.146552409389355 -0.174625431612029 0.726 0.814 1 2Gy_vs_0Gy 1 RNF24
0.1465542518958 0.283914768950631 0.278 0.207 1 2Gy_vs_0Gy 1 CST3
0.14679168710261 -0.584962500721156 0.159 0.214 1 2Gy_vs_0Gy 1 ABHD16A
0.146833866515864 0.461331151552779 0.179 0.121 1 2Gy_vs_0Gy 1 VIRMA
0.146836580048472 1.15200309344505 0.052 0.021 1 2Gy_vs_0Gy 1 AL512380.2
0.146836580048472 1.15200309344505 0.052 0.021 1 2Gy_vs_0Gy 1 DYRK1B
0.146836580048472 1.15200309344505 0.052 0.021 1 2Gy_vs_0Gy 1 ZNF547
0.146836580048472 1.23946593469539 0.052 0.021 1 2Gy_vs_0Gy 1 MCM5
0.146836580048472 1.15200309344505 0.052 0.021 1 2Gy_vs_0Gy 1 JADE3
0.147031254281657 -1.05444778402238 0.044 0.079 1 2Gy_vs_0Gy 1 IER5L
0.147137231379562 0.304955016283649 0.385 0.314 1 2Gy_vs_0Gy 1 GTF3C1
0.147306220650922 -0.963474123974887 0.044 0.079 1 2Gy_vs_0Gy 1 AL353135.2
0.147306220650922 -0.963474123974887 0.044 0.079 1 2Gy_vs_0Gy 1 C14orf28
0.14733675056919 -0.576694884737555 0.107 0.157 1 2Gy_vs_0Gy 1 ZBTB48
0.147368088977904 -0.636492801361238 0.06 0.1 1 2Gy_vs_0Gy 1 AC008269.1
0.147416128674415 -0.458954615809051 0.381 0.443 1 2Gy_vs_0Gy 1 CLTA
0.147440499176377 -0.161561528507686 0.663 0.757 1 2Gy_vs_0Gy 1 KIF2A
0.147448826285451 -0.240147976489376 0.742 0.807 1 2Gy_vs_0Gy 1 HDAC4
0.147458669111088 -1.01792190799726 0.028 0.057 1 2Gy_vs_0Gy 1 ATXN7L2
0.147458669111088 -1.01792190799726 0.028 0.057 1 2Gy_vs_0Gy 1 MSANTD1
0.147458669111088 -1.01792190799726 0.028 0.057 1 2Gy_vs_0Gy 1 NAAA
0.147458669111088 -1.01792190799726 0.028 0.057 1 2Gy_vs_0Gy 1 AL080317.2
0.147458669111088 -1.01792190799726 0.028 0.057 1 2Gy_vs_0Gy 1 ZNF34
0.147458669111088 -1.01792190799726 0.028 0.057 1 2Gy_vs_0Gy 1 AL445647.1
0.147458669111088 -1.01792190799726 0.028 0.057 1 2Gy_vs_0Gy 1 COQ6
0.147458669111088 -1.01792190799726 0.028 0.057 1 2Gy_vs_0Gy 1 LRRC57
0.147458669111088 -1.01792190799726 0.028 0.057 1 2Gy_vs_0Gy 1 FBXW9
0.147458669111088 -1.01792190799726 0.028 0.057 1 2Gy_vs_0Gy 1 C20orf96
0.147955948831271 1.05889368905357 0.052 0.021 1 2Gy_vs_0Gy 1 AC036214.1
0.147956315358581 0.321928094887362 0.325 0.257 1 2Gy_vs_0Gy 1 SURF4
0.148067490859349 -0.308152951539826 0.639 0.75 1 2Gy_vs_0Gy 1 BMPR2
0.148231043385845 0.649502752915867 0.151 0.1 1 2Gy_vs_0Gy 1 NOL11
0.148269194941845 -0.115930111801583 0.579 0.686 1 2Gy_vs_0Gy 1 RAF1
0.148337773162903 -0.119018069298594 0.992 0.986 1 2Gy_vs_0Gy 1 AOPEP
0.148456583102206 -0.703606997219775 0.071 0.114 1 2Gy_vs_0Gy 1 REXO2
0.148478152793359 -1.19088462007796 0.139 0.186 1 2Gy_vs_0Gy 1 AMPD3
0.148639082208738 -0.606988807051155 0.167 0.221 1 2Gy_vs_0Gy 1 SLC35E2B
0.148786972969615 -0.388565287917653 0.099 0.15 1 2Gy_vs_0Gy 1 ABCB9
0.148880502630505 -0.251352600786158 0.413 0.5 1 2Gy_vs_0Gy 1 OFD1
0.148960646618875 0.490805006896809 0.238 0.179 1 2Gy_vs_0Gy 1 DZIP1
0.149021798600125 0.17569319949015 0.865 0.85 1 2Gy_vs_0Gy 1 PICALM
0.149024379957054 0.167599948496068 0.282 0.207 1 2Gy_vs_0Gy 1 SSR2
0.149044471952854 0.821854491752719 0.099 0.057 1 2Gy_vs_0Gy 1 GNA11
0.14909821975128 -0.216189542374126 0.615 0.736 1 2Gy_vs_0Gy 1 KIAA1549
0.149196553059223 0.959358015502654 0.052 0.021 1 2Gy_vs_0Gy 1 MRPL44
0.149196553059223 0.959358015502654 0.052 0.021 1 2Gy_vs_0Gy 1 CHTF18
0.149275198772657 -0.6959938131099 0.071 0.114 1 2Gy_vs_0Gy 1 LINC01435
0.149318296206546 0.251538766995965 0.147 0.093 1 2Gy_vs_0Gy 1 COX8A
0.149392940088325 0.623308812370639 0.183 0.129 1 2Gy_vs_0Gy 1 PLEKHH2
0.149534756987501 -0.48845451986781 0.175 0.236 1 2Gy_vs_0Gy 1 RPL19
0.14971405624549 -0.207077999859778 0.599 0.679 1 2Gy_vs_0Gy 1 ADAM10
0.149715230795736 -0.671119144470871 0.083 0.129 1 2Gy_vs_0Gy 1 MTMR11
0.149871777338231 -0.741081702638438 0.095 0.143 1 2Gy_vs_0Gy 1 MTA1
0.14999494289671 -0.273302741287621 0.54 0.621 1 2Gy_vs_0Gy 1 RFX3
0.15006836128756 0.514573172829758 0.127 0.079 1 2Gy_vs_0Gy 1 GCDH
0.150481237016918 0.814968106167479 0.071 0.036 1 2Gy_vs_0Gy 1 LYPLA2
0.150481237016918 0.814968106167479 0.071 0.036 1 2Gy_vs_0Gy 1 B3GNT2
0.150481237016918 0.814968106167479 0.071 0.036 1 2Gy_vs_0Gy 1 AL391097.1
0.150481237016918 0.814968106167479 0.071 0.036 1 2Gy_vs_0Gy 1 HSF2BP
0.150529166461732 -0.84799690655495 0.028 0.057 1 2Gy_vs_0Gy 1 EGFL8
0.150529166461732 -0.84799690655495 0.028 0.057 1 2Gy_vs_0Gy 1 ZNF77
0.150947212836038 0.487606125229489 0.246 0.186 1 2Gy_vs_0Gy 1 CRISPLD2
0.150958091763789 -0.84799690655495 0.028 0.057 1 2Gy_vs_0Gy 1 AL355838.1
0.150971829515351 0.413127909270212 0.361 0.3 1 2Gy_vs_0Gy 1 MAP3K1
0.151048076490154 0.993305347425992 0.115 0.071 1 2Gy_vs_0Gy 1 MSH5
0.151051725738844 0.176665147679319 0.198 0.136 1 2Gy_vs_0Gy 1 RPL12
0.151120351694365 -0.84799690655495 0.044 0.079 1 2Gy_vs_0Gy 1 NBPF20
0.151120351694365 -0.84799690655495 0.044 0.079 1 2Gy_vs_0Gy 1 DNAJC30
0.151120351694365 -0.84799690655495 0.044 0.079 1 2Gy_vs_0Gy 1 SPRYD7
0.151316221911926 -0.512812714965321 0.23 0.286 1 2Gy_vs_0Gy 1 SLC23A2
0.151384737613653 -0.347098670622268 0.155 0.214 1 2Gy_vs_0Gy 1 AL031073.2
0.15145922420561 -0.115886472013093 1 1 1 2Gy_vs_0Gy 1 AKAP13
0.151507407430497 -0.248298803323752 0.988 0.993 1 2Gy_vs_0Gy 1 RNF220
0.151695666093658 1.20262916651502 0.079 0.043 1 2Gy_vs_0Gy 1 KCNN3
0.151714515924884 0.265012055274236 0.552 0.507 1 2Gy_vs_0Gy 1 UBE2E1
0.151737803698691 -0.321928094887362 0.413 0.486 1 2Gy_vs_0Gy 1 MAP3K9
0.151941981295579 -0.42809365210429 0.258 0.321 1 2Gy_vs_0Gy 1 FGFR1
0.151955342163493 -0.222392421336448 0.294 0.379 1 2Gy_vs_0Gy 1 BCL2L13
0.152047174431967 -0.395484701857443 0.143 0.2 1 2Gy_vs_0Gy 1 SBF2-AS1
0.15225655140171 -0.647698256069119 0.175 0.229 1 2Gy_vs_0Gy 1 POLR3A
0.152348220045654 -0.6463630453853 0.071 0.114 1 2Gy_vs_0Gy 1 DMAP1
0.152443166479924 0.415037499278844 0.19 0.136 1 2Gy_vs_0Gy 1 PFKFB4
0.152638893078445 -0.453365617937943 0.317 0.371 1 2Gy_vs_0Gy 1 ARPC2
0.152851795451601 0.251538766995965 0.306 0.236 1 2Gy_vs_0Gy 1 NAF1
0.153093986463812 -0.3239771700591 0.429 0.521 1 2Gy_vs_0Gy 1 TBC1D22A
0.153473009371278 0.362899875943669 0.345 0.271 1 2Gy_vs_0Gy 1 FAM168B
0.153750787574749 -0.6959938131099 0.028 0.057 1 2Gy_vs_0Gy 1 COA7
0.153867693160775 0.611434712082347 0.135 0.086 1 2Gy_vs_0Gy 1 APBA1
0.153981193737991 -0.120691904975776 0.976 0.979 1 2Gy_vs_0Gy 1 AUTS2
0.154041826616941 0.434402824145775 0.218 0.157 1 2Gy_vs_0Gy 1 PKN2-AS1
0.15419235267945 -0.217805151840796 0.472 0.564 1 2Gy_vs_0Gy 1 USP53
0.154208436675445 0.596787936117946 0.167 0.114 1 2Gy_vs_0Gy 1 ERVK13-1
0.154214609863387 -0.93545974780529 0.056 0.093 1 2Gy_vs_0Gy 1 BAG1
0.154218471342715 0.736965594166207 0.071 0.036 1 2Gy_vs_0Gy 1 ARID3A
0.154385948597083 -0.154367720530751 0.54 0.664 1 2Gy_vs_0Gy 1 ZNF589
0.154459934007583 -0.941106310946432 0.056 0.093 1 2Gy_vs_0Gy 1 UBXN6
0.154607585113816 -0.732519689135014 0.044 0.079 1 2Gy_vs_0Gy 1 SPNS1
0.154607585113816 -0.732519689135014 0.044 0.079 1 2Gy_vs_0Gy 1 THRA
0.154607585113816 -0.732519689135014 0.044 0.079 1 2Gy_vs_0Gy 1 CCDC61
0.15465404311462 -0.358341365929521 0.437 0.507 1 2Gy_vs_0Gy 1 SORBS1
0.154701129044296 -0.748461233004036 0.044 0.079 1 2Gy_vs_0Gy 1 SEMA4A
0.155168989171007 0.736965594166206 0.107 0.064 1 2Gy_vs_0Gy 1 GLRX5
0.155425794823505 0.447458976971221 0.091 0.05 1 2Gy_vs_0Gy 1 DTYMK
0.155955458697094 -0.84799690655495 0.103 0.15 1 2Gy_vs_0Gy 1 THUMPD1
0.155955705671371 -0.306427001347174 0.298 0.371 1 2Gy_vs_0Gy 1 AIG1
0.156181693808596 0.399930606888635 0.071 0.036 1 2Gy_vs_0Gy 1 ARPIN
0.156420713192261 -0.526068811667587 0.127 0.179 1 2Gy_vs_0Gy 1 GNB1L
0.156775449666824 -0.250095350126296 0.417 0.507 1 2Gy_vs_0Gy 1 ADAMTS3
0.156886881930324 -0.235020029664197 0.329 0.393 1 2Gy_vs_0Gy 1 PLEKHM3
0.157472786085712 -0.500073603134643 0.242 0.3 1 2Gy_vs_0Gy 1 MTHFD1
0.157560889481155 -0.195920209975257 0.385 0.471 1 2Gy_vs_0Gy 1 ARHGEF11
0.157580431675695 0.409800850912696 0.365 0.307 1 2Gy_vs_0Gy 1 FAM177A1
0.157696560962281 0.42592581542158 0.341 0.279 1 2Gy_vs_0Gy 1 SP4
0.157725747228874 -0.602884408718419 0.19 0.243 1 2Gy_vs_0Gy 1 ATP6AP1
0.157889438004445 -0.223313976807508 0.552 0.636 1 2Gy_vs_0Gy 1 ANKH
0.157899273495594 -0.84799690655495 0.091 0.136 1 2Gy_vs_0Gy 1 WIPI1
0.157925515693069 0.341036917835067 0.187 0.129 1 2Gy_vs_0Gy 1 POLR2L
0.158001040761884 -0.84799690655495 0.056 0.093 1 2Gy_vs_0Gy 1 KCNMB4
0.158025038053553 0.267480310864986 0.171 0.114 1 2Gy_vs_0Gy 1 FAM91A1
0.158033569758941 -0.250986778069263 0.754 0.85 1 2Gy_vs_0Gy 1 KMT2E
0.158164993918673 -0.362570079384708 0.254 0.321 1 2Gy_vs_0Gy 1 PLXNA3
0.158204170733792 -0.678071905112638 0.103 0.15 1 2Gy_vs_0Gy 1 MYO6
0.158349738506181 -0.918386234446348 0.067 0.107 1 2Gy_vs_0Gy 1 MBD4
0.158387223952601 -0.625604485218502 0.044 0.079 1 2Gy_vs_0Gy 1 TMEM69
0.158515261924787 -0.197788381218356 0.79 0.814 1 2Gy_vs_0Gy 1 CUL1
0.158521841900925 -0.84799690655495 0.056 0.093 1 2Gy_vs_0Gy 1 SLIT2
0.158545916294502 0.432111012637785 0.159 0.107 1 2Gy_vs_0Gy 1 ALDH3A2
0.158658483648983 -0.124514541752366 0.651 0.743 1 2Gy_vs_0Gy 1 ARHGAP42
0.158663299779876 0.253089218559364 0.329 0.25 1 2Gy_vs_0Gy 1 DDHD1
0.158705167725035 0.809115379922041 0.123 0.079 1 2Gy_vs_0Gy 1 LINC01535
0.158767724550948 -0.84799690655495 0.056 0.093 1 2Gy_vs_0Gy 1 MYPOP
0.158767724550948 -0.84799690655495 0.056 0.093 1 2Gy_vs_0Gy 1 CBR3-AS1
0.158946747238714 0.54432051622381 0.071 0.036 1 2Gy_vs_0Gy 1 ZNF780A
0.15896337068126 -0.468148835738406 0.27 0.329 1 2Gy_vs_0Gy 1 P4HA1
0.158978449381166 0.550552469935325 0.099 0.057 1 2Gy_vs_0Gy 1 UBL5
0.159011040417621 0.776493958352844 0.115 0.071 1 2Gy_vs_0Gy 1 HOOK2
0.15906211292734 -0.358958825832329 0.202 0.264 1 2Gy_vs_0Gy 1 CREBRF
0.159120586172227 -0.453137289213736 0.19 0.25 1 2Gy_vs_0Gy 1 KIAA0100
0.159131094939702 0.988504361162171 0.079 0.043 1 2Gy_vs_0Gy 1 LSM1
0.159162667468168 -0.151479334121494 0.821 0.886 1 2Gy_vs_0Gy 1 PUM2
0.159220132995974 0.458664431679102 0.151 0.1 1 2Gy_vs_0Gy 1 CWC22
0.15926983374659 0.213508359558148 0.778 0.75 1 2Gy_vs_0Gy 1 PRKD1
0.159279220499978 0.736965594166206 0.115 0.071 1 2Gy_vs_0Gy 1 GLIPR2
0.159315085920886 -0.202105407191462 0.536 0.621 1 2Gy_vs_0Gy 1 CRTC3
0.159318458769404 0.374395514781498 0.052 0.021 1 2Gy_vs_0Gy 1 SNHG1
0.159329148592553 -1.36257007938471 0.052 0.086 1 2Gy_vs_0Gy 1 SNUPN
0.159380893738587 -0.266767124710124 0.413 0.5 1 2Gy_vs_0Gy 1 PPP6R2
0.159429920038553 0.386468347082073 0.135 0.086 1 2Gy_vs_0Gy 1 SRGAP2B
0.159429920038553 0.386468347082073 0.135 0.086 1 2Gy_vs_0Gy 1 RTRAF
0.159659949242494 -0.545434136534519 0.222 0.286 1 2Gy_vs_0Gy 1 XXYLT1
0.15978724881545 -0.230794068833586 0.683 0.757 1 2Gy_vs_0Gy 1 TRIM33
0.159948829851577 -0.84799690655495 0.067 0.107 1 2Gy_vs_0Gy 1 RNF167
0.159948829851577 -0.84799690655495 0.067 0.107 1 2Gy_vs_0Gy 1 MTFP1
0.160165554137925 1.47393118833241 0.04 0.014 1 2Gy_vs_0Gy 1 UBL7-AS1
0.160253841137274 -0.789103217501382 0.079 0.121 1 2Gy_vs_0Gy 1 SNAP29
0.16048956137484 -0.925999418556223 0.056 0.093 1 2Gy_vs_0Gy 1 AL645608.7
0.160503360748149 -0.164696486640501 0.694 0.807 1 2Gy_vs_0Gy 1 PHF20L1
0.160525758918457 0.536666943680375 0.143 0.093 1 2Gy_vs_0Gy 1 SCML1
0.160641666285522 -0.480265122054463 0.107 0.157 1 2Gy_vs_0Gy 1 AC092683.1
0.160802043468562 -0.53605290024021 0.107 0.157 1 2Gy_vs_0Gy 1 CLK2
0.160883328539278 -1.19592020997526 0.04 0.071 1 2Gy_vs_0Gy 1 AL390728.6
0.160973448114841 0.432111012637785 0.052 0.021 1 2Gy_vs_0Gy 1 ASF1B
0.161037456276467 0.262427083138701 0.44 0.379 1 2Gy_vs_0Gy 1 BAZ1A
0.161165742122095 -0.732519689135014 0.123 0.171 1 2Gy_vs_0Gy 1 TPCN2
0.16131249958656 0.33486715059486 0.222 0.157 1 2Gy_vs_0Gy 1 YKT6
0.161419476867298 -0.235020029664197 0.778 0.829 1 2Gy_vs_0Gy 1 AC069277.1
0.161467556832767 -0.708272142888337 0.21 0.257 1 2Gy_vs_0Gy 1 NUP188
0.161586693363614 -0.620586410451878 0.163 0.214 1 2Gy_vs_0Gy 1 MIER3
0.161641141044671 0.736965594166206 0.115 0.071 1 2Gy_vs_0Gy 1 LTB4R
0.161829532582439 -0.335790748269108 0.425 0.493 1 2Gy_vs_0Gy 1 SHPRH
0.161936670184904 -0.329803418046495 0.516 0.586 1 2Gy_vs_0Gy 1 GPAT3
0.161958217406383 -0.232426419903398 0.536 0.621 1 2Gy_vs_0Gy 1 BDP1
0.162005872862 1.15200309344505 0.04 0.014 1 2Gy_vs_0Gy 1 RGS5
0.162005872862 1.15200309344505 0.04 0.014 1 2Gy_vs_0Gy 1 AC009630.1
0.162005872862 1.15200309344505 0.04 0.014 1 2Gy_vs_0Gy 1 PIGO
0.162005872862 1.26748031086499 0.04 0.014 1 2Gy_vs_0Gy 1 C12orf40
0.162005872862 1.15200309344505 0.04 0.014 1 2Gy_vs_0Gy 1 TRAPPC6A
0.162005872862 1.15200309344505 0.04 0.014 1 2Gy_vs_0Gy 1 CEBPB
0.162005872862 1.15200309344505 0.04 0.014 1 2Gy_vs_0Gy 1 CU638689.4
0.162005872862 1.15200309344505 0.04 0.014 1 2Gy_vs_0Gy 1 BID
0.162181108528234 -0.15410003428063 0.802 0.829 1 2Gy_vs_0Gy 1 CDK6
0.162191535744329 0.48457843253192 0.167 0.114 1 2Gy_vs_0Gy 1 CPEB2-DT
0.162212735794448 -0.294398576743129 0.238 0.307 1 2Gy_vs_0Gy 1 XPNPEP3
0.162233267801821 -0.526068811667588 0.044 0.079 1 2Gy_vs_0Gy 1 HMGN5
0.162357209090592 -0.49435995194025 0.071 0.114 1 2Gy_vs_0Gy 1 COX7C
0.162394508063256 -0.765534746362977 0.056 0.093 1 2Gy_vs_0Gy 1 AC137810.1
0.162555644239328 0.525461488972494 0.175 0.121 1 2Gy_vs_0Gy 1 KLHL25
0.162626299399566 -0.480265122054463 0.139 0.193 1 2Gy_vs_0Gy 1 CNOT9
0.162886687531133 -0.397335497545385 0.119 0.171 1 2Gy_vs_0Gy 1 CPPED1
0.162917558603308 -0.754887502163469 0.056 0.093 1 2Gy_vs_0Gy 1 GADD45GIP1
0.162917558603308 -0.754887502163469 0.056 0.093 1 2Gy_vs_0Gy 1 LENG8-AS1
0.16293510570304 0.804079790024743 0.079 0.043 1 2Gy_vs_0Gy 1 ZNF696
0.162958760811348 0.384663850235325 0.143 0.093 1 2Gy_vs_0Gy 1 AMMECR1L
0.162995117114184 -0.506959988719883 0.171 0.229 1 2Gy_vs_0Gy 1 DRG1
0.16299547794938 1.02647221136119 0.04 0.014 1 2Gy_vs_0Gy 1 AC068286.2
0.16299547794938 1.02647221136119 0.04 0.014 1 2Gy_vs_0Gy 1 AC109587.1
0.16299547794938 1.02647221136119 0.04 0.014 1 2Gy_vs_0Gy 1 AC079841.2
0.16299547794938 1.02647221136119 0.04 0.014 1 2Gy_vs_0Gy 1 RARRES1
0.16299547794938 1.02647221136119 0.04 0.014 1 2Gy_vs_0Gy 1 CPVL
0.16299547794938 1.02647221136119 0.04 0.014 1 2Gy_vs_0Gy 1 AC005072.1
0.16299547794938 1.02647221136119 0.04 0.014 1 2Gy_vs_0Gy 1 REEP4
0.16299547794938 1.02647221136119 0.04 0.014 1 2Gy_vs_0Gy 1 TARBP2
0.16299547794938 1.02647221136119 0.04 0.014 1 2Gy_vs_0Gy 1 PIP4P1
0.16299547794938 1.02647221136119 0.04 0.014 1 2Gy_vs_0Gy 1 CHRM5
0.16299547794938 1.02647221136119 0.04 0.014 1 2Gy_vs_0Gy 1 MIR762HG
0.16299547794938 1.02647221136119 0.04 0.014 1 2Gy_vs_0Gy 1 PLSCR3
0.16299547794938 1.02647221136119 0.04 0.014 1 2Gy_vs_0Gy 1 VMAC
0.16299547794938 1.02647221136119 0.04 0.014 1 2Gy_vs_0Gy 1 TRPM4
0.16299547794938 1.02647221136119 0.04 0.014 1 2Gy_vs_0Gy 1 DSCR8
0.16299547794938 1.02647221136119 0.04 0.014 1 2Gy_vs_0Gy 1 PLS3-AS1
0.163084221306765 0.567040592723894 0.099 0.057 1 2Gy_vs_0Gy 1 SLC22A1
0.163115805813956 -1.54843662469604 0.024 0.05 1 2Gy_vs_0Gy 1 COL6A3
0.163350630260321 -0.687532234361704 0.056 0.093 1 2Gy_vs_0Gy 1 TBX15
0.163443746160341 -0.150516968650958 0.968 0.964 1 2Gy_vs_0Gy 1 ASCC3
0.163507897874355 0.390789953032167 0.31 0.25 1 2Gy_vs_0Gy 1 ARHGAP17
0.16352044299452 -0.748461233004036 0.056 0.093 1 2Gy_vs_0Gy 1 THAP9-AS1
0.16352044299452 -0.748461233004036 0.056 0.093 1 2Gy_vs_0Gy 1 PYM1
0.16352044299452 -0.748461233004036 0.056 0.093 1 2Gy_vs_0Gy 1 GDE1
0.163542330041879 -1.21056698593966 0.024 0.05 1 2Gy_vs_0Gy 1 AC068533.3
0.16359202755723 -0.440338937641703 0.198 0.257 1 2Gy_vs_0Gy 1 AP002336.2
0.163635200136543 -0.131381292818773 0.956 0.979 1 2Gy_vs_0Gy 1 NLK
0.163637960194475 -0.684498174272071 0.091 0.136 1 2Gy_vs_0Gy 1 ZNF561
0.163673813780751 0.185950425368388 0.25 0.179 1 2Gy_vs_0Gy 1 SLC9A1
0.163693573820031 0.341036917835067 0.325 0.257 1 2Gy_vs_0Gy 1 AAGAB
0.163905380757234 -0.224401746230734 0.897 0.914 1 2Gy_vs_0Gy 1 MAGI1
0.163940571796275 -0.613531652917927 0.135 0.186 1 2Gy_vs_0Gy 1 WDR75
0.164020904764644 -0.504042505337589 0.095 0.143 1 2Gy_vs_0Gy 1 IGSF9B
0.164088357471727 0.115579685195176 0.885 0.843 1 2Gy_vs_0Gy 1 DPYD
0.164145330078693 -0.53605290024021 0.115 0.164 1 2Gy_vs_0Gy 1 HEMK1
0.164477536441586 -0.409875794163065 0.131 0.186 1 2Gy_vs_0Gy 1 LZTS3
0.164535878486954 -1.08900500605875 0.04 0.071 1 2Gy_vs_0Gy 1 BICRA
0.164633914508403 -0.816288046827612 0.159 0.207 1 2Gy_vs_0Gy 1 FZD3
0.164710419581214 -0.50222206971322 0.167 0.221 1 2Gy_vs_0Gy 1 SAMD9
0.164730072302573 0.611434712082347 0.107 0.064 1 2Gy_vs_0Gy 1 IFI27L1
0.164732477799037 -0.555215157327104 0.163 0.214 1 2Gy_vs_0Gy 1 PSMB1
0.164765593353174 -0.248084064367822 0.226 0.3 1 2Gy_vs_0Gy 1 CARS2
0.164904011533502 0.784271308944563 0.155 0.107 1 2Gy_vs_0Gy 1 GSTCD
0.164919156759006 -0.765534746362977 0.067 0.107 1 2Gy_vs_0Gy 1 RSL24D1
0.164946776563618 0.380272081118167 0.234 0.171 1 2Gy_vs_0Gy 1 BIN3
0.164947285601708 -0.633872101202103 0.091 0.136 1 2Gy_vs_0Gy 1 AC114956.3
0.165125063286267 0.550552469935325 0.107 0.064 1 2Gy_vs_0Gy 1 ZNF821
0.165188123266245 -0.655351828612555 0.103 0.15 1 2Gy_vs_0Gy 1 MAP7D3
0.165189912226199 0.736965594166207 0.079 0.043 1 2Gy_vs_0Gy 1 AGAP4
0.165189912226199 0.736965594166207 0.079 0.043 1 2Gy_vs_0Gy 1 LYSMD4
0.165424547992974 0.592575684831031 0.107 0.064 1 2Gy_vs_0Gy 1 RNF40
0.165512529625258 0.349942471056959 0.119 0.071 1 2Gy_vs_0Gy 1 FAM13A
0.165550639046683 0.321928094887362 0.21 0.15 1 2Gy_vs_0Gy 1 DMWD
0.16565170627252 0.226770861847022 0.278 0.207 1 2Gy_vs_0Gy 1 AMFR
0.1656896642588 -0.439912167917873 0.198 0.257 1 2Gy_vs_0Gy 1 TMEM50A
0.165771964206279 -0.613531652917927 0.254 0.3 1 2Gy_vs_0Gy 1 C3orf35
0.165805501378069 0.852442811586142 0.04 0.014 1 2Gy_vs_0Gy 1 LINC01470
0.165998653320435 0.702200176005529 0.131 0.086 1 2Gy_vs_0Gy 1 AC022210.2
0.166020152940459 -0.191775722663972 0.806 0.85 1 2Gy_vs_0Gy 1 TAX1BP1
0.166145847719421 -0.345496566025767 0.044 0.079 1 2Gy_vs_0Gy 1 LRP10
0.166175772189634 1.47393118833241 0.028 0.007 1 2Gy_vs_0Gy 1 ACPP
0.166175772189634 1.47393118833241 0.028 0.007 1 2Gy_vs_0Gy 1 AC026316.5
0.166175772189634 1.47393118833241 0.028 0.007 1 2Gy_vs_0Gy 1 SNHG21
0.166178643530905 0.959358015502654 0.087 0.05 1 2Gy_vs_0Gy 1 APEX2
0.166190557309212 0.437405312307298 0.123 0.079 1 2Gy_vs_0Gy 1 SKP2
0.166342270624203 -1.04064198449735 0.024 0.05 1 2Gy_vs_0Gy 1 OMA1
0.166342270624203 -1.04064198449735 0.024 0.05 1 2Gy_vs_0Gy 1 LINC02613
0.166342270624203 -1.04064198449735 0.024 0.05 1 2Gy_vs_0Gy 1 ERAP2
0.166342270624203 -1.04064198449735 0.024 0.05 1 2Gy_vs_0Gy 1 THAP1
0.166342270624203 -1.04064198449735 0.024 0.05 1 2Gy_vs_0Gy 1 AC107375.1
0.166342270624203 -1.04064198449735 0.024 0.05 1 2Gy_vs_0Gy 1 ANKRD2
0.166342270624203 -1.04064198449735 0.024 0.05 1 2Gy_vs_0Gy 1 UBE2L6
0.166342270624203 -1.04064198449735 0.024 0.05 1 2Gy_vs_0Gy 1 GVQW3
0.166342270624203 -1.04064198449735 0.024 0.05 1 2Gy_vs_0Gy 1 C12orf66
0.166342270624203 -1.04064198449735 0.024 0.05 1 2Gy_vs_0Gy 1 AC012184.4
0.166342270624203 -1.04064198449735 0.024 0.05 1 2Gy_vs_0Gy 1 SLFN11
0.166342270624203 -1.04064198449735 0.024 0.05 1 2Gy_vs_0Gy 1 TOB1
0.166342270624203 -1.04064198449735 0.024 0.05 1 2Gy_vs_0Gy 1 AC090403.1
0.166342270624203 -1.04064198449735 0.024 0.05 1 2Gy_vs_0Gy 1 PIM3
0.166352423318001 -0.522901532588905 0.294 0.357 1 2Gy_vs_0Gy 1 CALM2
0.166606418292887 0.212885335592072 0.294 0.229 1 2Gy_vs_0Gy 1 XRCC4
0.166643438325228 0.401362562381767 0.321 0.257 1 2Gy_vs_0Gy 1 ZER1
0.16674912728428 0.736965594166206 0.04 0.014 1 2Gy_vs_0Gy 1 LINC00970
0.166750227483961 1.32192809488736 0.028 0.007 1 2Gy_vs_0Gy 1 AC005355.1
0.166750227483961 1.47393118833241 0.028 0.007 1 2Gy_vs_0Gy 1 PDE3B
0.166750227483961 1.32192809488736 0.028 0.007 1 2Gy_vs_0Gy 1 ORC6
0.166750227483961 1.32192809488736 0.028 0.007 1 2Gy_vs_0Gy 1 PNMA8A
0.166753561305427 -1.01792190799726 0.024 0.05 1 2Gy_vs_0Gy 1 CFAP53
0.166755178829424 -0.548436624696042 0.147 0.2 1 2Gy_vs_0Gy 1 MPP3
0.167059069205644 0.332575339086871 0.183 0.129 1 2Gy_vs_0Gy 1 ABHD17B
0.167105541655004 -0.558490289359965 0.175 0.229 1 2Gy_vs_0Gy 1 ERCC3
0.167145208483541 -0.667424660913129 0.056 0.093 1 2Gy_vs_0Gy 1 HDGFL2
0.167157414084804 -0.216864224400868 0.75 0.771 1 2Gy_vs_0Gy 1 MAP4K3
0.16725795144724 0.331326792889612 0.234 0.171 1 2Gy_vs_0Gy 1 MMP17
0.167270739847664 0.736965594166206 0.079 0.043 1 2Gy_vs_0Gy 1 MAP1A
0.16735334644898 1.15200309344505 0.028 0.007 1 2Gy_vs_0Gy 1 CCDC181
0.16735334644898 1.15200309344505 0.028 0.007 1 2Gy_vs_0Gy 1 BRINP3
0.16735334644898 1.15200309344505 0.028 0.007 1 2Gy_vs_0Gy 1 AC011700.1
0.16735334644898 1.15200309344505 0.028 0.007 1 2Gy_vs_0Gy 1 AC096642.1
0.16735334644898 1.15200309344505 0.028 0.007 1 2Gy_vs_0Gy 1 FER1L5
0.16735334644898 1.15200309344505 0.028 0.007 1 2Gy_vs_0Gy 1 TM4SF19
0.16735334644898 1.15200309344505 0.028 0.007 1 2Gy_vs_0Gy 1 GASK1B
0.16735334644898 1.15200309344505 0.028 0.007 1 2Gy_vs_0Gy 1 LINC02211
0.16735334644898 1.15200309344505 0.028 0.007 1 2Gy_vs_0Gy 1 PLAC8L1
0.16735334644898 1.15200309344505 0.028 0.007 1 2Gy_vs_0Gy 1 CPNE5
0.16735334644898 1.15200309344505 0.028 0.007 1 2Gy_vs_0Gy 1 AL355612.1
0.16735334644898 1.15200309344505 0.028 0.007 1 2Gy_vs_0Gy 1 IL20RA
0.16735334644898 1.15200309344505 0.028 0.007 1 2Gy_vs_0Gy 1 CARNMT1-AS1
0.16735334644898 1.15200309344505 0.028 0.007 1 2Gy_vs_0Gy 1 AL162586.1
0.16735334644898 1.15200309344505 0.028 0.007 1 2Gy_vs_0Gy 1 AL157392.2
0.16735334644898 1.15200309344505 0.028 0.007 1 2Gy_vs_0Gy 1 HPX
0.16735334644898 1.15200309344505 0.028 0.007 1 2Gy_vs_0Gy 1 SYT7
0.16735334644898 1.15200309344505 0.028 0.007 1 2Gy_vs_0Gy 1 AC008147.2
0.16735334644898 1.15200309344505 0.028 0.007 1 2Gy_vs_0Gy 1 PPFIA2-AS1
0.16735334644898 1.15200309344505 0.028 0.007 1 2Gy_vs_0Gy 1 LINC01551
0.16735334644898 1.15200309344505 0.028 0.007 1 2Gy_vs_0Gy 1 AC073167.1
0.16735334644898 1.15200309344505 0.028 0.007 1 2Gy_vs_0Gy 1 ORAI3
0.16735334644898 1.15200309344505 0.028 0.007 1 2Gy_vs_0Gy 1 AC007533.1
0.16735334644898 1.15200309344505 0.028 0.007 1 2Gy_vs_0Gy 1 PIMREG
0.16735334644898 1.15200309344505 0.028 0.007 1 2Gy_vs_0Gy 1 AURKB
0.16735334644898 1.15200309344505 0.028 0.007 1 2Gy_vs_0Gy 1 C17orf53
0.16735334644898 1.15200309344505 0.028 0.007 1 2Gy_vs_0Gy 1 SLC9A3R1
0.16735334644898 1.15200309344505 0.028 0.007 1 2Gy_vs_0Gy 1 AC008764.7
0.167402535246379 -0.655351828612555 0.056 0.093 1 2Gy_vs_0Gy 1 FBXO45
0.167550676434401 -0.644463512469818 0.131 0.179 1 2Gy_vs_0Gy 1 DONSON
0.167694454389135 0.611434712082347 0.04 0.014 1 2Gy_vs_0Gy 1 CKAP2L
0.167863056997462 1.15200309344505 0.06 0.029 1 2Gy_vs_0Gy 1 ZNF211
0.167864497593702 -0.124755031007947 0.548 0.65 1 2Gy_vs_0Gy 1 SLTM
0.167891950750273 0.422092256812794 0.151 0.1 1 2Gy_vs_0Gy 1 AP006621.3
0.168248299070495 -0.973527788638809 0.04 0.071 1 2Gy_vs_0Gy 1 AC010894.3
0.168248299070495 -0.973527788638809 0.04 0.071 1 2Gy_vs_0Gy 1 KCTD5
0.168248299070495 -0.973527788638809 0.04 0.071 1 2Gy_vs_0Gy 1 FCSK
0.168295559319111 -0.963474123974887 0.04 0.071 1 2Gy_vs_0Gy 1 AL450992.1
0.168355183007904 0.906890595608518 0.087 0.05 1 2Gy_vs_0Gy 1 C9orf153
0.1683690379476 0.68251781014383 0.079 0.043 1 2Gy_vs_0Gy 1 MTBP
0.168389676070306 -0.38404980679516 0.119 0.171 1 2Gy_vs_0Gy 1 HIKESHI
0.168417207836596 -0.703606997219775 0.067 0.107 1 2Gy_vs_0Gy 1 PMPCA
0.168605641333377 0.706591945122687 0.147 0.1 1 2Gy_vs_0Gy 1 MTURN
0.1686891203192 0.736965594166207 0.04 0.014 1 2Gy_vs_0Gy 1 INPP4B
0.168787064541857 -0.316145742293356 0.302 0.379 1 2Gy_vs_0Gy 1 FBH1
0.168955197724429 -0.6959938131099 0.067 0.107 1 2Gy_vs_0Gy 1 DUSP12
0.168955197724429 -0.6959938131099 0.067 0.107 1 2Gy_vs_0Gy 1 CRAT
0.168981376453313 0.20943137349412 0.738 0.7 1 2Gy_vs_0Gy 1 PRKDC
0.168998286470024 0.257356093591279 0.21 0.15 1 2Gy_vs_0Gy 1 OCRL
0.169039124183387 -0.39819398911543 0.147 0.2 1 2Gy_vs_0Gy 1 LINC02649
0.169238592790636 0.675565049502063 0.079 0.043 1 2Gy_vs_0Gy 1 PLA2G4C
0.169270295064276 0.378334616316401 0.651 0.6 1 2Gy_vs_0Gy 1 CENPP
0.169389443045235 1 0.06 0.029 1 2Gy_vs_0Gy 1 POLR3GL
0.169389443045235 1 0.06 0.029 1 2Gy_vs_0Gy 1 NCKIPSD
0.169406115779496 -0.432959407276106 0.179 0.236 1 2Gy_vs_0Gy 1 ANAPC16
0.169456687204367 -0.250756076055357 0.107 0.157 1 2Gy_vs_0Gy 1 LINC02458
0.169516323088838 -0.84799690655495 0.024 0.05 1 2Gy_vs_0Gy 1 CYS1
0.169516323088838 -0.84799690655495 0.024 0.05 1 2Gy_vs_0Gy 1 TIGD4
0.169516323088838 -0.526068811667588 0.024 0.05 1 2Gy_vs_0Gy 1 CSKMT
0.169573518534169 0.611434712082347 0.079 0.043 1 2Gy_vs_0Gy 1 FAM162A
0.169629508976577 0.120706962955511 0.702 0.629 1 2Gy_vs_0Gy 1 CNKSR2
0.169876334277205 0.464593323753076 0.353 0.3 1 2Gy_vs_0Gy 1 PHIP
0.170019894345663 0.353636954614701 0.19 0.136 1 2Gy_vs_0Gy 1 WDR66
0.170039539116965 0.460125388807382 0.151 0.1 1 2Gy_vs_0Gy 1 FLACC1
0.17012731842735 0.449683642085735 0.175 0.121 1 2Gy_vs_0Gy 1 CSGALNACT2
0.170158567919142 0.386468347082073 0.238 0.179 1 2Gy_vs_0Gy 1 SLC38A10
0.170168411431217 -0.158697746019058 0.516 0.65 1 2Gy_vs_0Gy 1 PEX14
0.170265154804423 -0.405478670853999 0.159 0.214 1 2Gy_vs_0Gy 1 TTC26
0.170330639638581 -0.185831392351673 0.778 0.836 1 2Gy_vs_0Gy 1 ZFX
0.17053168005578 -0.106543048871011 0.992 0.993 1 2Gy_vs_0Gy 1 RNF217
0.170742771886899 -0.67581593117227 0.242 0.286 1 2Gy_vs_0Gy 1 TRIM73
0.170771936600049 -0.488100961468567 0.214 0.271 1 2Gy_vs_0Gy 1 VPS51
0.170923591389668 0.917537839808027 0.06 0.029 1 2Gy_vs_0Gy 1 AC024084.1
0.170923591389668 0.917537839808027 0.06 0.029 1 2Gy_vs_0Gy 1 USP30
0.170989710059229 0.631996034564664 0.163 0.114 1 2Gy_vs_0Gy 1 UGCG
0.171150557173872 -0.466906739199444 0.167 0.221 1 2Gy_vs_0Gy 1 SHISA5
0.171174240783608 -0.371558862611963 0.083 0.129 1 2Gy_vs_0Gy 1 FOXRED1
0.171421608182718 -0.595230836174983 0.167 0.221 1 2Gy_vs_0Gy 1 DDX27
0.171451428894961 -0.584962500721156 0.056 0.093 1 2Gy_vs_0Gy 1 PDCD5
0.171460206064327 0.567040592723894 0.028 0.007 1 2Gy_vs_0Gy 1 RPH3AL
0.171484785650987 0.269839583738908 0.282 0.214 1 2Gy_vs_0Gy 1 UBTD2
0.171516398919653 -0.564203940554359 0.091 0.136 1 2Gy_vs_0Gy 1 QARS
0.171698980737571 0.422092256812794 0.23 0.171 1 2Gy_vs_0Gy 1 ZBED5
0.171719834677243 -0.567888987362215 0.056 0.093 1 2Gy_vs_0Gy 1 CD302
0.171835403332914 0.183029989065674 0.246 0.179 1 2Gy_vs_0Gy 1 OXNAD1
0.171919965221054 -0.84799690655495 0.067 0.107 1 2Gy_vs_0Gy 1 CDH18
0.172074236840445 0.507483748043439 0.238 0.179 1 2Gy_vs_0Gy 1 SMIM14
0.172216404678615 -0.84799690655495 0.04 0.071 1 2Gy_vs_0Gy 1 CENPS
0.172216404678615 -0.84799690655495 0.04 0.071 1 2Gy_vs_0Gy 1 GM2A
0.172216404678615 -0.84799690655495 0.04 0.071 1 2Gy_vs_0Gy 1 RSPH4A
0.172216404678615 -0.84799690655495 0.04 0.071 1 2Gy_vs_0Gy 1 MAFA-AS1
0.172216404678615 -0.84799690655495 0.04 0.071 1 2Gy_vs_0Gy 1 GRINA
0.172216404678615 -0.84799690655495 0.04 0.071 1 2Gy_vs_0Gy 1 TM7SF2
0.172216404678615 -0.84799690655495 0.04 0.071 1 2Gy_vs_0Gy 1 TUBA8
0.172223651417704 0.409800850912696 0.175 0.121 1 2Gy_vs_0Gy 1 PCYT2
0.172231078062107 -0.403212063882054 0.147 0.2 1 2Gy_vs_0Gy 1 CASP6
0.172488359647248 0.959358015502654 0.095 0.057 1 2Gy_vs_0Gy 1 TMLHE-AS1
0.172491634461565 -0.202049204497951 0.611 0.7 1 2Gy_vs_0Gy 1 ANKS1A
0.172531331496249 -0.299103660541316 0.226 0.293 1 2Gy_vs_0Gy 1 ATP6V0A1
0.172601193101268 -0.224145392440199 0.421 0.514 1 2Gy_vs_0Gy 1 RAI14
0.17264159466569 0.830074998557687 0.06 0.029 1 2Gy_vs_0Gy 1 MRPS14
0.17264159466569 0.830074998557687 0.06 0.029 1 2Gy_vs_0Gy 1 GRAMD1C
0.17264159466569 0.830074998557687 0.06 0.029 1 2Gy_vs_0Gy 1 SLC10A4
0.17264159466569 0.830074998557687 0.06 0.029 1 2Gy_vs_0Gy 1 SRD5A3
0.17264159466569 0.830074998557687 0.06 0.029 1 2Gy_vs_0Gy 1 OGFRL1
0.17264159466569 0.830074998557687 0.06 0.029 1 2Gy_vs_0Gy 1 CRB2
0.17264159466569 0.830074998557687 0.06 0.029 1 2Gy_vs_0Gy 1 CHAMP1
0.17264159466569 0.830074998557687 0.06 0.029 1 2Gy_vs_0Gy 1 COG8
0.17264159466569 0.830074998557687 0.06 0.029 1 2Gy_vs_0Gy 1 TSPAN6
0.172814802050789 -0.678071905112637 0.024 0.05 1 2Gy_vs_0Gy 1 AL139383.1
0.172893551503933 0.84005908713031 0.087 0.05 1 2Gy_vs_0Gy 1 SPSB4
0.172896005264706 0.611434712082347 0.115 0.071 1 2Gy_vs_0Gy 1 LINC02284
0.172942036309852 -0.414343729108759 0.25 0.307 1 2Gy_vs_0Gy 1 YEATS2
0.172967475539518 0.818265696268054 0.183 0.136 1 2Gy_vs_0Gy 1 OS9
0.172982848520975 0.368321000371814 0.214 0.157 1 2Gy_vs_0Gy 1 RNF185
0.173025997729478 -0.191951307772311 0.802 0.857 1 2Gy_vs_0Gy 1 SON
0.173063396778306 -0.202105407191462 0.722 0.779 1 2Gy_vs_0Gy 1 SREK1
0.173219088314749 0.789433014060342 0.087 0.05 1 2Gy_vs_0Gy 1 PIGX
0.173231217648407 -0.485426827170242 0.127 0.179 1 2Gy_vs_0Gy 1 ZDBF2
0.173465556773243 0.357117523349662 0.242 0.179 1 2Gy_vs_0Gy 1 DDX21
0.173568947992016 -0.417362552225088 0.19 0.25 1 2Gy_vs_0Gy 1 KLHL13
0.173598853636785 0.230005605446323 0.254 0.193 1 2Gy_vs_0Gy 1 MIRLET7BHG
0.173839375804664 -0.327523132285508 0.393 0.464 1 2Gy_vs_0Gy 1 DNAJB6
0.173918148262404 -0.164148741323336 0.944 0.964 1 2Gy_vs_0Gy 1 NRIP1
0.17397758789467 -0.622930350920177 0.238 0.293 1 2Gy_vs_0Gy 1 CHSY1
0.174142425662452 -0.532495080827021 0.31 0.357 1 2Gy_vs_0Gy 1 ZNF26
0.17424832018418 -0.791413378188583 0.087 0.129 1 2Gy_vs_0Gy 1 PDE2A
0.174253166009601 0.27200286955568 0.464 0.393 1 2Gy_vs_0Gy 1 ABCC1
0.17456272138518 0.630050390249694 0.214 0.164 1 2Gy_vs_0Gy 1 OSMR-AS1
0.174566548328043 -0.239827014672469 0.52 0.593 1 2Gy_vs_0Gy 1 AMMECR1
0.174588504026286 0.193030361705105 0.298 0.229 1 2Gy_vs_0Gy 1 AFTPH
0.174683946975415 0.171140080553282 0.921 0.85 1 2Gy_vs_0Gy 1 ARID1B
0.174816266496904 0.706591945122688 0.131 0.086 1 2Gy_vs_0Gy 1 ALDH1A2
0.174858067505425 -0.509828170660377 0.175 0.229 1 2Gy_vs_0Gy 1 CCN2
0.174909278233009 0.814968106167479 0.06 0.029 1 2Gy_vs_0Gy 1 PPM1H
0.17499621174892 0.25053129835105 0.687 0.686 1 2Gy_vs_0Gy 1 RALGAPA1
0.175113905206599 0.382300712866844 0.19 0.136 1 2Gy_vs_0Gy 1 JPT2
0.17530726701647 0.736965594166206 0.06 0.029 1 2Gy_vs_0Gy 1 NOP10
0.175326606837466 0.423305115262445 0.206 0.15 1 2Gy_vs_0Gy 1 NCBP1
0.175354085075216 0.122017944482212 0.873 0.843 1 2Gy_vs_0Gy 1 AGO3
0.175467110196893 0.736965594166206 0.087 0.05 1 2Gy_vs_0Gy 1 MYNN
0.175785862808587 -0.596458139558986 0.079 0.121 1 2Gy_vs_0Gy 1 RAB1B
0.175913245241282 -0.722466024471092 0.04 0.071 1 2Gy_vs_0Gy 1 UQCC3
0.17618973797315 -0.20544691428085 0.647 0.75 1 2Gy_vs_0Gy 1 TMCC1
0.176201125368724 -1.02856915219677 0.052 0.086 1 2Gy_vs_0Gy 1 FRRS1
0.176483646484748 0.814968106167479 0.06 0.029 1 2Gy_vs_0Gy 1 FANCD2
0.176519778192896 -0.353232214805372 0.282 0.35 1 2Gy_vs_0Gy 1 PXYLP1
0.176585526145254 -0.584962500721156 0.079 0.121 1 2Gy_vs_0Gy 1 TUFM
0.176593603438305 -0.56622593813957 0.175 0.221 1 2Gy_vs_0Gy 1 MORC4
0.176677768048468 -1 0.063 0.1 1 2Gy_vs_0Gy 1 COQ3
0.176846875261594 -0.947532580105864 0.052 0.086 1 2Gy_vs_0Gy 1 AL049629.1
0.176974588591999 -0.215728691055437 0.083 0.129 1 2Gy_vs_0Gy 1 UBE2D1
0.177098468535937 -0.41046476948902 0.44 0.521 1 2Gy_vs_0Gy 1 AP000317.1
0.177112368176463 0.300866479359533 0.278 0.207 1 2Gy_vs_0Gy 1 NPHP3
0.177171308589701 -0.550316357914265 0.163 0.214 1 2Gy_vs_0Gy 1 SLC25A25
0.17737741772654 -0.572362463941523 0.079 0.121 1 2Gy_vs_0Gy 1 CYC1
0.177458291844377 0.318900402189794 0.321 0.257 1 2Gy_vs_0Gy 1 TRAPPC12
0.177510178512801 0.736965594166206 0.087 0.05 1 2Gy_vs_0Gy 1 UHRF1
0.177548096880902 -0.485426827170242 0.079 0.121 1 2Gy_vs_0Gy 1 TMOD2
0.177621021860185 0.84005908713031 0.095 0.057 1 2Gy_vs_0Gy 1 NOTCH2NLC
0.177702228090392 0.359598512853417 0.25 0.193 1 2Gy_vs_0Gy 1 LMO4
0.177955103188873 -0.480265122054463 0.115 0.164 1 2Gy_vs_0Gy 1 AC026471.4
0.178087919013623 -0.312161263304969 0.635 0.729 1 2Gy_vs_0Gy 1 ITGB1
0.178103342401398 -0.150229200101393 0.778 0.871 1 2Gy_vs_0Gy 1 CDC42BPB
0.178155522161048 -0.416657594947006 0.25 0.307 1 2Gy_vs_0Gy 1 AC245060.5
0.178195878381091 0.645043104725167 0.214 0.164 1 2Gy_vs_0Gy 1 IMMP1L
0.17829047738273 0.480057291129254 0.298 0.243 1 2Gy_vs_0Gy 1 PTTG1IP
0.178300465321487 -0.84799690655495 0.063 0.1 1 2Gy_vs_0Gy 1 PCBP4
0.178322452509597 -0.558490289359965 0.067 0.107 1 2Gy_vs_0Gy 1 GLI2
0.178343081373227 -0.705977901682522 0.099 0.143 1 2Gy_vs_0Gy 1 SETD4
0.178670729308132 -0.46948528330122 0.127 0.179 1 2Gy_vs_0Gy 1 AL138720.1
0.178740549637955 0.361456459074 0.123 0.079 1 2Gy_vs_0Gy 1 SPOCD1
0.178961268221564 -0.299103660541316 0.31 0.386 1 2Gy_vs_0Gy 1 EML6
0.178962323238827 -0.219965683941908 0.242 0.307 1 2Gy_vs_0Gy 1 KCNMA1
0.1792509855276 0.700896339458684 0.21 0.164 1 2Gy_vs_0Gy 1 CYP51A1
0.179550817477876 -0.893800596168075 0.194 0.236 1 2Gy_vs_0Gy 1 RNASEK
0.179552600349166 -0.477159211186641 0.218 0.279 1 2Gy_vs_0Gy 1 MYO18A
0.179604586234242 -0.84799690655495 0.087 0.129 1 2Gy_vs_0Gy 1 PIGF
0.179787246373789 0.415037499278844 0.107 0.064 1 2Gy_vs_0Gy 1 SLC12A4
0.179794391368536 -0.162105496983013 0.46 0.564 1 2Gy_vs_0Gy 1 WASL
0.179931946540777 -0.295455883526171 0.298 0.364 1 2Gy_vs_0Gy 1 OTUD5
0.180082327555648 0.352301743930881 0.274 0.214 1 2Gy_vs_0Gy 1 KLHL22
0.180235064037304 -0.659924558402378 0.23 0.279 1 2Gy_vs_0Gy 1 IFI16
0.180243863362079 -0.145722653116687 0.984 0.986 1 2Gy_vs_0Gy 1 ERC1
0.180500161021074 -0.751781591295647 0.107 0.15 1 2Gy_vs_0Gy 1 PSMD3
0.180547116859507 -0.45567948377619 0.187 0.243 1 2Gy_vs_0Gy 1 ERICH1
0.180661306667399 0.3536369546147 0.159 0.107 1 2Gy_vs_0Gy 1 CLPTM1L
0.181142105101989 -0.84799690655495 0.052 0.086 1 2Gy_vs_0Gy 1 EPB41L4B
0.181310895895181 -0.485426827170242 0.135 0.186 1 2Gy_vs_0Gy 1 DYNLT1
0.181404816250605 -0.416657594947006 0.266 0.321 1 2Gy_vs_0Gy 1 CDC5L
0.181436721898267 -0.84799690655495 0.052 0.086 1 2Gy_vs_0Gy 1 TMEM237
0.181436721898267 -0.84799690655495 0.052 0.086 1 2Gy_vs_0Gy 1 ZNF487
0.181633827729544 -0.445898462983604 0.115 0.164 1 2Gy_vs_0Gy 1 PARVB
0.181730017159733 -0.795529486660815 0.087 0.129 1 2Gy_vs_0Gy 1 TGDS
0.181869243202885 0.2844533894687 0.187 0.129 1 2Gy_vs_0Gy 1 PTPN23
0.181875624085069 -1.43295940727611 0.02 0.043 1 2Gy_vs_0Gy 1 CASP4
0.181876679536858 -1.0703893278914 0.063 0.1 1 2Gy_vs_0Gy 1 YJEFN3
0.182141128674322 -0.17390851536081 0.46 0.557 1 2Gy_vs_0Gy 1 SYNCRIP
0.182159404765377 -0.252617789888455 0.321 0.393 1 2Gy_vs_0Gy 1 PHF21A
0.182210125968912 0.227291220749287 0.405 0.336 1 2Gy_vs_0Gy 1 SLC25A26
0.182271047352822 0.415037499278844 0.25 0.193 1 2Gy_vs_0Gy 1 GRK5
0.182543756931745 -0.200174381995217 0.683 0.771 1 2Gy_vs_0Gy 1 LMBR1
0.182550630504791 -0.636492801361238 0.139 0.186 1 2Gy_vs_0Gy 1 SMIM7
0.18258285827467 -0.489542935642474 0.147 0.2 1 2Gy_vs_0Gy 1 FHDC1
0.182637820067486 0.736965594166206 0.095 0.057 1 2Gy_vs_0Gy 1 RABL3
0.182703450763086 -0.671119144470871 0.087 0.129 1 2Gy_vs_0Gy 1 NDUFC1
0.182748916718381 -0.476028129167992 0.056 0.093 1 2Gy_vs_0Gy 1 NKAIN1
0.182758568961334 -0.478763096889231 0.175 0.229 1 2Gy_vs_0Gy 1 ATP6V0A2
0.182793819151399 -0.452068230223811 0.079 0.121 1 2Gy_vs_0Gy 1 BTBD19
0.182797165726507 0.584962500721156 0.087 0.05 1 2Gy_vs_0Gy 1 AP003555.1
0.182851479680803 -0.648688098331544 0.099 0.143 1 2Gy_vs_0Gy 1 APOE
0.182992557048605 0.420491929370952 0.159 0.107 1 2Gy_vs_0Gy 1 OPN3
0.183060906719006 0.437405312307298 0.294 0.236 1 2Gy_vs_0Gy 1 DHRS7B
0.183143559393642 -0.49435995194025 0.067 0.107 1 2Gy_vs_0Gy 1 ZADH2
0.183228300116791 -0.357361788381947 0.282 0.343 1 2Gy_vs_0Gy 1 TANGO6
0.183449209091802 -0.114009012188639 0.976 0.971 1 2Gy_vs_0Gy 1 CDK13
0.183547025412618 0.550552469935325 0.171 0.121 1 2Gy_vs_0Gy 1 CASP8
0.183593653536128 0.736965594166206 0.175 0.129 1 2Gy_vs_0Gy 1 TRIQK
0.183682806430972 -0.250095350126296 0.389 0.45 1 2Gy_vs_0Gy 1 DNM1
0.183690548824392 -0.107699451690996 0.548 0.657 1 2Gy_vs_0Gy 1 TPR
0.183884230955682 -0.187689280918152 0.456 0.5 1 2Gy_vs_0Gy 1 AHNAK2
0.184335549063923 -0.84799690655495 0.063 0.1 1 2Gy_vs_0Gy 1 NCKAP5L
0.184339706421882 -0.167275423028363 0.75 0.814 1 2Gy_vs_0Gy 1 RCOR1
0.184368305121378 -0.388565287917653 0.222 0.279 1 2Gy_vs_0Gy 1 PRPSAP1
0.184401218407727 -0.276840205358824 0.274 0.343 1 2Gy_vs_0Gy 1 MCM3AP
0.184413487207662 -0.157855750669859 1 1 1 2Gy_vs_0Gy 1 ATXN1
0.184538773448037 -0.27609055865924 0.385 0.464 1 2Gy_vs_0Gy 1 TM9SF3
0.184539049433802 -1.26303440583379 0.02 0.043 1 2Gy_vs_0Gy 1 GBP3
0.184539049433802 -1.26303440583379 0.02 0.043 1 2Gy_vs_0Gy 1 AL354809.1
0.184539049433802 -1.26303440583379 0.02 0.043 1 2Gy_vs_0Gy 1 INTS6-AS1
0.184539049433802 -1.26303440583379 0.02 0.043 1 2Gy_vs_0Gy 1 DCXR
0.184539049433802 -1.26303440583379 0.02 0.043 1 2Gy_vs_0Gy 1 EPHX3
0.184558760635568 -0.609837169360186 0.159 0.207 1 2Gy_vs_0Gy 1 MCRIP1
0.184560423986991 -1.36257007938471 0.02 0.043 1 2Gy_vs_0Gy 1 COX7B2
0.184606793944664 0.100777770089877 0.242 0.179 1 2Gy_vs_0Gy 1 CLCF1
0.184616281859253 -0.773996325111173 0.075 0.114 1 2Gy_vs_0Gy 1 PFDN4
0.184988039423103 0.265213703893041 0.278 0.214 1 2Gy_vs_0Gy 1 RSPRY1
0.185105079240286 -0.754887502163469 0.107 0.15 1 2Gy_vs_0Gy 1 NOL7
0.185148251893257 0.293358942690592 0.218 0.157 1 2Gy_vs_0Gy 1 CTBP1
0.185181649061784 0.736965594166206 0.095 0.057 1 2Gy_vs_0Gy 1 BHLHE41
0.185345459679114 0.68805599368526 0.095 0.057 1 2Gy_vs_0Gy 1 TRMU
0.185389500234061 0.298844481774321 0.262 0.207 1 2Gy_vs_0Gy 1 PTGES3
0.185451841251053 -0.84799690655495 0.052 0.086 1 2Gy_vs_0Gy 1 MDM1
0.185510985670625 -0.754887502163469 0.052 0.086 1 2Gy_vs_0Gy 1 METAP1D
0.185527458339058 0.448984831202182 0.234 0.179 1 2Gy_vs_0Gy 1 LIPA
0.185545897672984 0.415037499278844 0.238 0.179 1 2Gy_vs_0Gy 1 GTPBP10
0.185682651092427 -0.777607578663552 0.063 0.1 1 2Gy_vs_0Gy 1 RUVBL1
0.185787692951577 0.330806246233815 0.397 0.336 1 2Gy_vs_0Gy 1 MAPK8IP3
0.185812431890908 -0.297385910624571 0.524 0.593 1 2Gy_vs_0Gy 1 TNRC18
0.185816985887882 -0.754887502163469 0.052 0.086 1 2Gy_vs_0Gy 1 POLD4
0.185816985887882 -0.748461233004036 0.052 0.086 1 2Gy_vs_0Gy 1 POU6F1
0.185843883290592 0.135514970656481 0.52 0.464 1 2Gy_vs_0Gy 1 TCF7L1
0.185856416322951 0.959358015502654 0.067 0.036 1 2Gy_vs_0Gy 1 CRABP2
0.186352803840601 -0.473601391773452 0.194 0.25 1 2Gy_vs_0Gy 1 AC092902.4
0.186430235047167 -0.741081702638438 0.052 0.086 1 2Gy_vs_0Gy 1 HSD17B7
0.186430235047167 -0.741081702638438 0.052 0.086 1 2Gy_vs_0Gy 1 RNF41
0.186430235047167 -0.741081702638438 0.052 0.086 1 2Gy_vs_0Gy 1 NR1H2
0.18648246763593 0.374395514781498 0.206 0.15 1 2Gy_vs_0Gy 1 GABPB1-AS1
0.186551591116688 0.117237675284373 0.135 0.086 1 2Gy_vs_0Gy 1 ZNF551
0.186594812155613 -0.252980741169871 0.472 0.543 1 2Gy_vs_0Gy 1 FAM13B
0.18661676868506 -0.194799670081342 0.639 0.721 1 2Gy_vs_0Gy 1 VPS53
0.186859467782351 -0.671119144470871 0.087 0.129 1 2Gy_vs_0Gy 1 ERMARD
0.186919016920644 0.599462070416271 0.087 0.05 1 2Gy_vs_0Gy 1 GRAMD2B
0.187001338260333 -0.169925001442312 0.222 0.293 1 2Gy_vs_0Gy 1 MOK
0.18710356399313 -0.159583057220853 0.5 0.586 1 2Gy_vs_0Gy 1 CLEC16A
0.18728774841479 -1.0703893278914 0.02 0.043 1 2Gy_vs_0Gy 1 AL359921.2
0.18728774841479 -1.0703893278914 0.02 0.043 1 2Gy_vs_0Gy 1 AC099778.1
0.18728774841479 -1.0703893278914 0.02 0.043 1 2Gy_vs_0Gy 1 PHF7
0.18728774841479 -1.0703893278914 0.02 0.043 1 2Gy_vs_0Gy 1 PCDHGA5
0.18728774841479 -1.0703893278914 0.02 0.043 1 2Gy_vs_0Gy 1 GMPR
0.18728774841479 -1.0703893278914 0.02 0.043 1 2Gy_vs_0Gy 1 NRM
0.18728774841479 -1.0703893278914 0.02 0.043 1 2Gy_vs_0Gy 1 GRM1
0.18728774841479 -1.0703893278914 0.02 0.043 1 2Gy_vs_0Gy 1 FAM221A
0.18728774841479 -1.0703893278914 0.02 0.043 1 2Gy_vs_0Gy 1 LINC02860
0.18728774841479 -1.0703893278914 0.02 0.043 1 2Gy_vs_0Gy 1 TP53TG1
0.18728774841479 -1.0703893278914 0.02 0.043 1 2Gy_vs_0Gy 1 AC005070.3
0.18728774841479 -1.0703893278914 0.02 0.043 1 2Gy_vs_0Gy 1 ATG9B
0.18728774841479 -1.0703893278914 0.02 0.043 1 2Gy_vs_0Gy 1 DMTN
0.18728774841479 -1.0703893278914 0.02 0.043 1 2Gy_vs_0Gy 1 AC037459.2
0.18728774841479 -1.0703893278914 0.02 0.043 1 2Gy_vs_0Gy 1 AL358781.2
0.18728774841479 -1.0703893278914 0.02 0.043 1 2Gy_vs_0Gy 1 AL157388.1
0.18728774841479 -1.0703893278914 0.02 0.043 1 2Gy_vs_0Gy 1 PTPMT1
0.18728774841479 -1.0703893278914 0.02 0.043 1 2Gy_vs_0Gy 1 AC006581.2
0.18728774841479 -1.0703893278914 0.02 0.043 1 2Gy_vs_0Gy 1 GIHCG
0.18728774841479 -1.0703893278914 0.02 0.043 1 2Gy_vs_0Gy 1 GCH1
0.18728774841479 -1.0703893278914 0.02 0.043 1 2Gy_vs_0Gy 1 LAT
0.18728774841479 -1.0703893278914 0.02 0.043 1 2Gy_vs_0Gy 1 SEC11C
0.18728774841479 -1.0703893278914 0.02 0.043 1 2Gy_vs_0Gy 1 HDAC10
0.187323895736293 -0.426859207739688 0.214 0.271 1 2Gy_vs_0Gy 1 UCK2
0.18737999866902 0.202629166515018 0.397 0.329 1 2Gy_vs_0Gy 1 NOTCH2
0.187497658254873 0.473931188332412 0.087 0.05 1 2Gy_vs_0Gy 1 ZNF558
0.187579292122306 0.101856985461036 0.611 0.514 1 2Gy_vs_0Gy 1 RASSF8
0.187613213535248 -0.380870896127652 0.135 0.186 1 2Gy_vs_0Gy 1 C20orf27
0.187741852893162 0.241270431542137 0.274 0.214 1 2Gy_vs_0Gy 1 INTU
0.187777596729783 0.888968687611256 0.067 0.036 1 2Gy_vs_0Gy 1 TTC5
0.187777596729783 0.888968687611256 0.067 0.036 1 2Gy_vs_0Gy 1 C16orf87
0.187791996040171 -0.330148601692331 0.179 0.236 1 2Gy_vs_0Gy 1 FAM234A
0.187799927623469 -1.04064198449735 0.02 0.043 1 2Gy_vs_0Gy 1 PAXIP1-AS2
0.187867294513078 0.387631341938192 0.198 0.143 1 2Gy_vs_0Gy 1 SSR3
0.187961605280706 -0.716752373276698 0.075 0.114 1 2Gy_vs_0Gy 1 ELK1
0.188008986176653 -0.699898267565816 0.139 0.186 1 2Gy_vs_0Gy 1 COX7A2
0.188037257209741 0.255625724519208 0.266 0.2 1 2Gy_vs_0Gy 1 COPB2
0.188119803764355 -0.760534065304611 0.063 0.1 1 2Gy_vs_0Gy 1 C2orf68
0.188196025439051 -0.106529920153803 0.54 0.636 1 2Gy_vs_0Gy 1 AKAP6
0.188214703831998 -0.69045562956847 0.087 0.129 1 2Gy_vs_0Gy 1 ATP5PF
0.188256044203103 0.929610672108602 0.067 0.036 1 2Gy_vs_0Gy 1 EXO1
0.188351019816184 0.548893246013634 0.214 0.164 1 2Gy_vs_0Gy 1 CSE1L
0.188388241302128 -0.5376567859428 0.111 0.157 1 2Gy_vs_0Gy 1 ARF3
0.188521730840402 0.406816992473875 0.278 0.221 1 2Gy_vs_0Gy 1 RPL39
0.188670773243549 -0.618515060432183 0.119 0.164 1 2Gy_vs_0Gy 1 ARHGEF1
0.188965635204709 0.297433532966614 0.23 0.171 1 2Gy_vs_0Gy 1 TNFRSF25
0.188987806544677 -0.38404980679516 0.31 0.364 1 2Gy_vs_0Gy 1 CYSTM1
0.189150962057861 -0.716752373276698 0.075 0.114 1 2Gy_vs_0Gy 1 ZCCHC4
0.189299656947779 0.454565863465481 0.21 0.157 1 2Gy_vs_0Gy 1 HCFC2
0.189318607717467 -0.232197001911201 0.679 0.707 1 2Gy_vs_0Gy 1 ARID1A
0.189340199506857 -0.426533138116673 0.21 0.264 1 2Gy_vs_0Gy 1 ZNF471
0.189526065548902 0.133266530863464 0.591 0.529 1 2Gy_vs_0Gy 1 BSG
0.189669493389673 0.312467765638296 0.23 0.171 1 2Gy_vs_0Gy 1 TRIOBP
0.18971084950885 0.814968106167479 0.067 0.036 1 2Gy_vs_0Gy 1 TYMS
0.18971084950885 0.814968106167479 0.067 0.036 1 2Gy_vs_0Gy 1 ARSA
0.19017270809445 -0.145588534425112 0.81 0.864 1 2Gy_vs_0Gy 1 RNF130
0.190199622255234 0.520154205093058 0.29 0.243 1 2Gy_vs_0Gy 1 ADPGK
0.190225879356308 0.245979241654064 0.484 0.443 1 2Gy_vs_0Gy 1 LYRM4
0.190271419019709 -0.655351828612555 0.052 0.086 1 2Gy_vs_0Gy 1 TWF2
0.1903733534528 -0.426170241613467 0.183 0.236 1 2Gy_vs_0Gy 1 AC073365.1
0.190527249787747 -0.84799690655495 0.02 0.043 1 2Gy_vs_0Gy 1 TTC34
0.190527249787747 -0.84799690655495 0.02 0.043 1 2Gy_vs_0Gy 1 AL109811.2
0.190527249787747 -0.84799690655495 0.02 0.043 1 2Gy_vs_0Gy 1 ZNF2
0.190527249787747 -0.84799690655495 0.02 0.043 1 2Gy_vs_0Gy 1 LINC02832
0.190527249787747 -0.84799690655495 0.02 0.043 1 2Gy_vs_0Gy 1 VPS33B
0.190527249787747 -0.84799690655495 0.02 0.043 1 2Gy_vs_0Gy 1 AC005746.2
0.190528984134856 0.584962500721156 0.095 0.057 1 2Gy_vs_0Gy 1 CHMP7
0.190528984134856 0.584962500721156 0.095 0.057 1 2Gy_vs_0Gy 1 SLC26A11
0.190578309060873 -0.641546029087524 0.052 0.086 1 2Gy_vs_0Gy 1 AC135050.3
0.190630708263021 -0.710493382805015 0.107 0.15 1 2Gy_vs_0Gy 1 DNAJB2
0.190658836956938 0.852442811586142 0.111 0.071 1 2Gy_vs_0Gy 1 ZNF107
0.19066919332811 -0.514573172829758 0.202 0.25 1 2Gy_vs_0Gy 1 FNTA
0.190781281979465 0.692571474807752 0.103 0.064 1 2Gy_vs_0Gy 1 YIPF3
0.190803754745975 -0.179202815030323 0.643 0.714 1 2Gy_vs_0Gy 1 KCNIP1
0.190851855454934 0.167153252192259 0.944 0.857 1 2Gy_vs_0Gy 1 PSD3
0.190947540733117 -1.0496307677246 0.071 0.107 1 2Gy_vs_0Gy 1 U52111.1
0.190990599354933 0.283247626723302 0.159 0.107 1 2Gy_vs_0Gy 1 TIMM17A
0.191100524000739 -0.84799690655495 0.02 0.043 1 2Gy_vs_0Gy 1 AC093772.1
0.191189714992435 -0.316473664795254 0.369 0.443 1 2Gy_vs_0Gy 1 CAP2
0.191352566558372 -0.432959407276106 0.175 0.229 1 2Gy_vs_0Gy 1 FAM228B
0.191649892831593 -0.769994394553677 0.063 0.1 1 2Gy_vs_0Gy 1 LINC02196
0.191812982117456 -0.26015764507823 0.536 0.586 1 2Gy_vs_0Gy 1 CDK12
0.191897103414162 -0.600069393111364 0.131 0.179 1 2Gy_vs_0Gy 1 GRM7
0.191902512219715 0.736965594166206 0.067 0.036 1 2Gy_vs_0Gy 1 CCDC24
0.191902512219715 0.736965594166206 0.067 0.036 1 2Gy_vs_0Gy 1 ZNF773
0.19199994118531 -1.19592020997526 0.036 0.064 1 2Gy_vs_0Gy 1 KCNMB3
0.192036610256701 1.15200309344505 0.048 0.021 1 2Gy_vs_0Gy 1 AC087627.1
0.192078455293868 0.463204781739354 0.29 0.229 1 2Gy_vs_0Gy 1 PRAG1
0.192294038353481 0.349942471056959 0.222 0.164 1 2Gy_vs_0Gy 1 GNB5
0.192338297217193 -0.687532234361704 0.063 0.1 1 2Gy_vs_0Gy 1 SLC9B2
0.19239435618444 -0.985500430304885 0.036 0.064 1 2Gy_vs_0Gy 1 AMT
0.192415974254848 -0.397604130828144 0.393 0.443 1 2Gy_vs_0Gy 1 GARS
0.192436988680985 -0.299103660541316 0.532 0.593 1 2Gy_vs_0Gy 1 RAB28
0.192581956766676 -0.667424660913129 0.107 0.15 1 2Gy_vs_0Gy 1 DHX38
0.192731157849533 0.121629444401531 0.393 0.321 1 2Gy_vs_0Gy 1 SMARCAD1
0.192772173176639 0.53051471669878 0.147 0.1 1 2Gy_vs_0Gy 1 SLF1
0.192951915452989 -0.678071905112638 0.063 0.1 1 2Gy_vs_0Gy 1 PNO1
0.192971466492107 0.250183487383953 0.349 0.279 1 2Gy_vs_0Gy 1 NR1D2
0.193130734784802 -0.175400131508463 0.512 0.607 1 2Gy_vs_0Gy 1 TSC22D2
0.193156870921889 0.53051471669878 0.095 0.057 1 2Gy_vs_0Gy 1 CDC6
0.193216882671636 0.541045384190949 0.171 0.121 1 2Gy_vs_0Gy 1 USP49
0.193455557322182 1.05889368905357 0.048 0.021 1 2Gy_vs_0Gy 1 DCK
0.193455557322182 1.05889368905357 0.048 0.021 1 2Gy_vs_0Gy 1 PXDNL
0.193455557322182 1.15200309344505 0.048 0.021 1 2Gy_vs_0Gy 1 PRMT8
0.193511897031739 -0.800691191776593 0.107 0.15 1 2Gy_vs_0Gy 1 ZNF789
0.193570750821066 0.307281318922961 0.167 0.114 1 2Gy_vs_0Gy 1 TMEM63B
0.19369423026241 -0.598018653546603 0.147 0.193 1 2Gy_vs_0Gy 1 AC096677.1
0.193821896402392 0.877828130006056 0.111 0.071 1 2Gy_vs_0Gy 1 ATP8B1
0.193831547906527 -0.343204754517777 0.274 0.336 1 2Gy_vs_0Gy 1 ZNF347
0.193965863690534 -0.103377739845308 0.599 0.686 1 2Gy_vs_0Gy 1 BTBD10
0.194136759363085 0.736965594166207 0.067 0.036 1 2Gy_vs_0Gy 1 EPHA5-AS1
0.194154800140039 0.554101537016396 0.095 0.057 1 2Gy_vs_0Gy 1 RRM2
0.194336945737024 0.69632360966886 0.111 0.071 1 2Gy_vs_0Gy 1 PTGR1
0.194399127255493 -0.222676668217653 0.298 0.357 1 2Gy_vs_0Gy 1 VAT1L
0.194582809037428 0.364306697157914 0.262 0.207 1 2Gy_vs_0Gy 1 CMC2
0.194662919696379 -0.121281409082501 0.925 0.943 1 2Gy_vs_0Gy 1 SSH2
0.194694918030655 -0.204588133450237 0.667 0.736 1 2Gy_vs_0Gy 1 SNHG14
0.19485753740316 -0.45567948377619 0.179 0.236 1 2Gy_vs_0Gy 1 EIPR1
0.194879671639919 0.959358015502654 0.048 0.021 1 2Gy_vs_0Gy 1 RASGRF2
0.194879671639919 0.959358015502654 0.048 0.021 1 2Gy_vs_0Gy 1 AC008124.1
0.194879671639919 0.959358015502654 0.048 0.021 1 2Gy_vs_0Gy 1 TMEM199
0.194879671639919 0.959358015502654 0.048 0.021 1 2Gy_vs_0Gy 1 AP000525.1
0.194981990779695 -0.349191049583508 0.187 0.243 1 2Gy_vs_0Gy 1 ZNF585B
0.195041928475191 -0.551015168797818 0.242 0.293 1 2Gy_vs_0Gy 1 WARS2
0.195177030337908 0.193823269139677 0.226 0.164 1 2Gy_vs_0Gy 1 RPL4
0.195201858721225 0.422092256812794 0.139 0.093 1 2Gy_vs_0Gy 1 MRE11
0.1954162584079 -0.496524536053572 0.111 0.157 1 2Gy_vs_0Gy 1 CSRNP2
0.195452596583303 -0.84799690655495 0.083 0.121 1 2Gy_vs_0Gy 1 CFAP69
0.195471657270481 -0.216964757137809 0.389 0.486 1 2Gy_vs_0Gy 1 ORC4
0.19550235341563 -0.584962500721157 0.087 0.129 1 2Gy_vs_0Gy 1 RANGAP1
0.195530068430871 -0.572362463941523 0.075 0.114 1 2Gy_vs_0Gy 1 GSTO1
0.195808827298627 0.473931188332412 0.095 0.057 1 2Gy_vs_0Gy 1 LINC00641
0.195988045135803 0.351311901668456 0.187 0.136 1 2Gy_vs_0Gy 1 MLLT1
0.196182672963648 0.770912926089544 0.127 0.086 1 2Gy_vs_0Gy 1 ZHX1
0.196214185152076 0.308122295362332 0.238 0.179 1 2Gy_vs_0Gy 1 TDRD7
0.196421755625999 0.852442811586142 0.048 0.021 1 2Gy_vs_0Gy 1 AC019131.1
0.196421755625999 0.852442811586142 0.048 0.021 1 2Gy_vs_0Gy 1 SERPINB9
0.196421755625999 0.852442811586142 0.048 0.021 1 2Gy_vs_0Gy 1 CNTNAP3C
0.196421755625999 0.852442811586142 0.048 0.021 1 2Gy_vs_0Gy 1 DDA1
0.196421755625999 0.852442811586142 0.048 0.021 1 2Gy_vs_0Gy 1 ZNF616
0.196501825082707 -0.84799690655495 0.036 0.064 1 2Gy_vs_0Gy 1 LRAT
0.196501825082707 -0.84799690655495 0.036 0.064 1 2Gy_vs_0Gy 1 SPRYD4
0.196501825082707 -0.84799690655495 0.036 0.064 1 2Gy_vs_0Gy 1 ANKRD9
0.196501825082707 -0.84799690655495 0.036 0.064 1 2Gy_vs_0Gy 1 SEMA4B
0.196501825082707 -0.84799690655495 0.036 0.064 1 2Gy_vs_0Gy 1 AC012184.1
0.196501825082707 -0.84799690655495 0.036 0.064 1 2Gy_vs_0Gy 1 BCL2L12
0.196501825082707 -0.84799690655495 0.036 0.064 1 2Gy_vs_0Gy 1 TTC38
0.196507217308594 0.599462070416271 0.103 0.064 1 2Gy_vs_0Gy 1 LEO1
0.196525115560441 0.592575684831032 0.067 0.036 1 2Gy_vs_0Gy 1 CRIPAK
0.196560727607358 -0.339385291963909 0.333 0.393 1 2Gy_vs_0Gy 1 FXR1
0.196624047661751 -0.183181098144579 0.167 0.229 1 2Gy_vs_0Gy 1 FADS2
0.196627821290917 1.47393118833241 0.012 0 1 2Gy_vs_0Gy 1 AL353759.1
0.196627821290917 1.47393118833241 0.012 0 1 2Gy_vs_0Gy 1 EME1
0.196628799741252 1.15200309344505 0.012 0 1 2Gy_vs_0Gy 1 UQCRHL
0.196628799741252 1.15200309344505 0.012 0 1 2Gy_vs_0Gy 1 LINC01140
0.196628799741252 1.15200309344505 0.012 0 1 2Gy_vs_0Gy 1 FCRLA
0.196628799741252 1.15200309344505 0.012 0 1 2Gy_vs_0Gy 1 LINC02818
0.196628799741252 1.15200309344505 0.012 0 1 2Gy_vs_0Gy 1 CHRM3-AS2
0.196628799741252 1.15200309344505 0.012 0 1 2Gy_vs_0Gy 1 AC079304.1
0.196628799741252 1.15200309344505 0.012 0 1 2Gy_vs_0Gy 1 SPR
0.196628799741252 1.15200309344505 0.012 0 1 2Gy_vs_0Gy 1 BOLA3-AS1
0.196628799741252 1.15200309344505 0.012 0 1 2Gy_vs_0Gy 1 AC013265.1
0.196628799741252 1.15200309344505 0.012 0 1 2Gy_vs_0Gy 1 AC019197.1
0.196628799741252 1.15200309344505 0.012 0 1 2Gy_vs_0Gy 1 CFLAR-AS1
0.196628799741252 1.15200309344505 0.012 0 1 2Gy_vs_0Gy 1 CSPG5
0.196628799741252 1.15200309344505 0.012 0 1 2Gy_vs_0Gy 1 RHOA-IT1
0.196628799741252 1.15200309344505 0.012 0 1 2Gy_vs_0Gy 1 AC012467.2
0.196628799741252 1.15200309344505 0.012 0 1 2Gy_vs_0Gy 1 SPATA12
0.196628799741252 1.15200309344505 0.012 0 1 2Gy_vs_0Gy 1 IGSF10
0.196628799741252 1.15200309344505 0.012 0 1 2Gy_vs_0Gy 1 LRRC34
0.196628799741252 1.15200309344505 0.012 0 1 2Gy_vs_0Gy 1 PEX5L
0.196628799741252 1.15200309344505 0.012 0 1 2Gy_vs_0Gy 1 LINC01206
0.196628799741252 1.15200309344505 0.012 0 1 2Gy_vs_0Gy 1 MELTF-AS1
0.196628799741252 1.15200309344505 0.012 0 1 2Gy_vs_0Gy 1 DAPP1
0.196628799741252 1.15200309344505 0.012 0 1 2Gy_vs_0Gy 1 C4orf46
0.196628799741252 1.15200309344505 0.012 0 1 2Gy_vs_0Gy 1 LINC01331
0.196628799741252 1.15200309344505 0.012 0 1 2Gy_vs_0Gy 1 AC026689.1
0.196628799741252 1.15200309344505 0.012 0 1 2Gy_vs_0Gy 1 AL355336.1
0.196628799741252 1.15200309344505 0.012 0 1 2Gy_vs_0Gy 1 AL589740.1
0.196628799741252 1.15200309344505 0.012 0 1 2Gy_vs_0Gy 1 AL049552.1
0.196628799741252 1.15200309344505 0.012 0 1 2Gy_vs_0Gy 1 AL139330.1
0.196628799741252 1.15200309344505 0.012 0 1 2Gy_vs_0Gy 1 RADIL
0.196628799741252 1.15200309344505 0.012 0 1 2Gy_vs_0Gy 1 SPDYE3
0.196628799741252 1.15200309344505 0.012 0 1 2Gy_vs_0Gy 1 AC100810.1
0.196628799741252 1.15200309344505 0.012 0 1 2Gy_vs_0Gy 1 EXTL3-AS1
0.196628799741252 1.15200309344505 0.012 0 1 2Gy_vs_0Gy 1 AC022874.1
0.196628799741252 1.15200309344505 0.012 0 1 2Gy_vs_0Gy 1 DOCK8
0.196628799741252 1.15200309344505 0.012 0 1 2Gy_vs_0Gy 1 ZWINT
0.196628799741252 1.15200309344505 0.012 0 1 2Gy_vs_0Gy 1 FAM13C
0.196628799741252 1.15200309344505 0.012 0 1 2Gy_vs_0Gy 1 AP003068.2
0.196628799741252 1.15200309344505 0.012 0 1 2Gy_vs_0Gy 1 AP002360.1
0.196628799741252 1.15200309344505 0.012 0 1 2Gy_vs_0Gy 1 KCTD14
0.196628799741252 1.15200309344505 0.012 0 1 2Gy_vs_0Gy 1 RAD51AP1
0.196628799741252 1.15200309344505 0.012 0 1 2Gy_vs_0Gy 1 AC006064.2
0.196628799741252 1.15200309344505 0.012 0 1 2Gy_vs_0Gy 1 AC010168.2
0.196628799741252 1.15200309344505 0.012 0 1 2Gy_vs_0Gy 1 AC048352.1
0.196628799741252 1.15200309344505 0.012 0 1 2Gy_vs_0Gy 1 AC020611.2
0.196628799741252 1.15200309344505 0.012 0 1 2Gy_vs_0Gy 1 AC090673.1
0.196628799741252 1.15200309344505 0.012 0 1 2Gy_vs_0Gy 1 AC026765.3
0.196628799741252 1.15200309344505 0.012 0 1 2Gy_vs_0Gy 1 LINC00397
0.196628799741252 1.15200309344505 0.012 0 1 2Gy_vs_0Gy 1 LINC02324
0.196628799741252 1.15200309344505 0.012 0 1 2Gy_vs_0Gy 1 ACTN1-AS1
0.196628799741252 1.15200309344505 0.012 0 1 2Gy_vs_0Gy 1 AL049840.3
0.196628799741252 1.15200309344505 0.012 0 1 2Gy_vs_0Gy 1 TRPM1
0.196628799741252 1.15200309344505 0.012 0 1 2Gy_vs_0Gy 1 AC013640.1
0.196628799741252 1.15200309344505 0.012 0 1 2Gy_vs_0Gy 1 BMF
0.196628799741252 1.15200309344505 0.012 0 1 2Gy_vs_0Gy 1 NR2E3
0.196628799741252 1.15200309344505 0.012 0 1 2Gy_vs_0Gy 1 HDDC3
0.196628799741252 1.15200309344505 0.012 0 1 2Gy_vs_0Gy 1 AC099518.1
0.196628799741252 1.15200309344505 0.012 0 1 2Gy_vs_0Gy 1 AC106886.3
0.196628799741252 1.15200309344505 0.012 0 1 2Gy_vs_0Gy 1 ITFG1-AS1
0.196628799741252 1.15200309344505 0.012 0 1 2Gy_vs_0Gy 1 VAC14-AS1
0.196628799741252 1.15200309344505 0.012 0 1 2Gy_vs_0Gy 1 SDR42E1
0.196628799741252 1.15200309344505 0.012 0 1 2Gy_vs_0Gy 1 HIC1
0.196628799741252 1.15200309344505 0.012 0 1 2Gy_vs_0Gy 1 AC107982.3
0.196628799741252 1.15200309344505 0.012 0 1 2Gy_vs_0Gy 1 EFCAB5
0.196628799741252 1.15200309344505 0.012 0 1 2Gy_vs_0Gy 1 DNAH17
0.196628799741252 1.15200309344505 0.012 0 1 2Gy_vs_0Gy 1 TYMSOS
0.196628799741252 1.15200309344505 0.012 0 1 2Gy_vs_0Gy 1 SKA1
0.196628799741252 1.15200309344505 0.012 0 1 2Gy_vs_0Gy 1 AC093330.1
0.196628799741252 1.15200309344505 0.012 0 1 2Gy_vs_0Gy 1 TLE2
0.196628799741252 1.15200309344505 0.012 0 1 2Gy_vs_0Gy 1 RNASEH2A
0.196628799741252 1.15200309344505 0.012 0 1 2Gy_vs_0Gy 1 AC093227.1
0.196628799741252 1.15200309344505 0.012 0 1 2Gy_vs_0Gy 1 AC008735.1
0.196628799741252 1.15200309344505 0.012 0 1 2Gy_vs_0Gy 1 AC003682.1
0.196628799741252 1.15200309344505 0.012 0 1 2Gy_vs_0Gy 1 AL354993.2
0.196628799741252 1.15200309344505 0.012 0 1 2Gy_vs_0Gy 1 AL121832.2
0.196628799741252 1.15200309344505 0.012 0 1 2Gy_vs_0Gy 1 SAMSN1
0.196628799741252 1.15200309344505 0.012 0 1 2Gy_vs_0Gy 1 BACH1-IT2
0.196628799741252 1.15200309344505 0.012 0 1 2Gy_vs_0Gy 1 TCN2
0.196628799741252 1.15200309344505 0.012 0 1 2Gy_vs_0Gy 1 SCO2
0.196628799741252 1.15200309344505 0.012 0 1 2Gy_vs_0Gy 1 NHS-AS1
0.196628799741252 1.15200309344505 0.012 0 1 2Gy_vs_0Gy 1 SMIM10
0.196628799741252 1.15200309344505 0.012 0 1 2Gy_vs_0Gy 1 SPRY3
0.196809366829187 0.15200309344505 0.393 0.321 1 2Gy_vs_0Gy 1 VCP
0.196831280474491 -0.500073603134643 0.036 0.064 1 2Gy_vs_0Gy 1 AC099517.1
0.196907639854876 0.238159737194765 0.321 0.257 1 2Gy_vs_0Gy 1 PRIM2
0.196993486285761 0.374395514781498 0.095 0.057 1 2Gy_vs_0Gy 1 MAN2B2
0.197038914685847 -0.194484930426379 0.738 0.786 1 2Gy_vs_0Gy 1 ELOVL5
0.197098747480991 0.379413589548122 0.258 0.2 1 2Gy_vs_0Gy 1 CLIC1
0.197123588921018 -0.684498174272071 0.087 0.129 1 2Gy_vs_0Gy 1 ARAF
0.197138091229996 -0.244175378582478 0.484 0.564 1 2Gy_vs_0Gy 1 RPRD2
0.197596773993658 0.293358942690592 0.214 0.157 1 2Gy_vs_0Gy 1 PAIP2
0.197651735979533 -0.447458976971221 0.099 0.143 1 2Gy_vs_0Gy 1 TOPORS
0.197758879432197 -0.497499659470817 0.286 0.329 1 2Gy_vs_0Gy 1 KIAA0753
0.197885763963912 -1.14755718841386 0.048 0.079 1 2Gy_vs_0Gy 1 PHLDA2
0.197996110329632 -0.606988807051155 0.075 0.114 1 2Gy_vs_0Gy 1 ZRANB2-AS2
0.198012535512111 -0.6959938131099 0.095 0.136 1 2Gy_vs_0Gy 1 MED24
0.198123305880031 0.321928094887362 0.087 0.05 1 2Gy_vs_0Gy 1 ECSIT
0.198195822350703 0.702200176005529 0.119 0.079 1 2Gy_vs_0Gy 1 TOMM5
0.198211337273697 0.193030361705105 0.31 0.243 1 2Gy_vs_0Gy 1 STX3
0.198216225626522 -0.230244470716124 0.409 0.486 1 2Gy_vs_0Gy 1 ADGRA3
0.198377818773766 0.62148837674627 0.111 0.071 1 2Gy_vs_0Gy 1 AC002074.1
0.198509196406068 0.2955939470739 0.262 0.2 1 2Gy_vs_0Gy 1 CD99L2
0.198521822843095 -0.259368088636024 0.671 0.714 1 2Gy_vs_0Gy 1 CEMIP2
0.198524628665998 0.514573172829758 0.067 0.036 1 2Gy_vs_0Gy 1 TMEM53
0.198524628665998 0.514573172829758 0.067 0.036 1 2Gy_vs_0Gy 1 AC006504.1
0.198598678917602 -0.701155518225679 0.095 0.136 1 2Gy_vs_0Gy 1 C9orf24
0.198641710167778 -0.152728143917016 0.798 0.85 1 2Gy_vs_0Gy 1 RNF115
0.198803725966391 -0.123252163786389 0.992 1 1 2Gy_vs_0Gy 1 COP1
0.19897800858442 -0.552541023028779 0.087 0.129 1 2Gy_vs_0Gy 1 AC087294.1
0.199006980340491 0.16726985009836 0.266 0.2 1 2Gy_vs_0Gy 1 NDFIP2
0.199023739511251 -0.20053848010003 0.71 0.793 1 2Gy_vs_0Gy 1 RAP1GDS1
0.199083891238612 0.646767785194628 0.103 0.064 1 2Gy_vs_0Gy 1 NSUN3
0.199092084459363 -0.349746039027125 0.278 0.336 1 2Gy_vs_0Gy 1 BRI3
0.199189315053502 -0.128625372403482 0.619 0.743 1 2Gy_vs_0Gy 1 AHCTF1
0.199249100617958 -0.584962500721156 0.075 0.114 1 2Gy_vs_0Gy 1 ASMTL-AS1
0.199288427669085 0.736965594166206 0.048 0.021 1 2Gy_vs_0Gy 1 GLB1L3
0.199303554801564 -0.388565287917653 0.194 0.25 1 2Gy_vs_0Gy 1 NOL8
0.199331437752917 -0.722466024471091 0.107 0.15 1 2Gy_vs_0Gy 1 CENPT
0.199372907977085 0.4623432140572 0.187 0.136 1 2Gy_vs_0Gy 1 ZNF283
0.199514657555518 0.389042290745899 0.202 0.15 1 2Gy_vs_0Gy 1 BRI3BP
0.199553352470535 0.299560281858908 0.369 0.3 1 2Gy_vs_0Gy 1 GNAI2
0.199750181711619 0.137789234225349 0.29 0.221 1 2Gy_vs_0Gy 1 IMMT
0.199863803135892 -0.307428525192248 0.091 0.136 1 2Gy_vs_0Gy 1 POLR1B
0.199875881271213 -0.201305416082088 0.845 0.929 1 2Gy_vs_0Gy 1 SFPQ
0.199954499196202 -0.136122293351574 0.738 0.821 1 2Gy_vs_0Gy 1 LINC00894
0.200028324508883 0.553365655826817 0.325 0.286 1 2Gy_vs_0Gy 1 MTREX
0.200177154448283 -0.523646149400732 0.298 0.343 1 2Gy_vs_0Gy 1 PROX1
0.2002189633781 0.539026216554297 0.095 0.057 1 2Gy_vs_0Gy 1 TMEM182
0.200245223532168 0.267480310864986 0.123 0.079 1 2Gy_vs_0Gy 1 D2HGDH
0.200273122325968 -0.100762976934917 0.544 0.657 1 2Gy_vs_0Gy 1 C15orf41
0.200288747213633 0.666576266274808 0.127 0.086 1 2Gy_vs_0Gy 1 FLAD1
0.200348834941655 -0.912127243974666 0.071 0.107 1 2Gy_vs_0Gy 1 AMOTL2
0.200404465127765 -0.636492801361238 0.075 0.114 1 2Gy_vs_0Gy 1 TFAP2C
0.200506732058189 0.929610672108602 0.075 0.043 1 2Gy_vs_0Gy 1 NAA38
0.20050685715902 0.988504361162171 0.075 0.043 1 2Gy_vs_0Gy 1 RIOX2
0.20057233229138 0.319459839296613 0.345 0.286 1 2Gy_vs_0Gy 1 FAM135B
0.200573815814848 -0.251061764167718 0.492 0.564 1 2Gy_vs_0Gy 1 BACE2
0.200645079049548 0.267480310864986 0.183 0.129 1 2Gy_vs_0Gy 1 TBC1D16
0.200746653906768 0.637429920615292 0.048 0.021 1 2Gy_vs_0Gy 1 ZBED3
0.200746653906768 0.637429920615292 0.048 0.021 1 2Gy_vs_0Gy 1 TSEN34
0.200747993502608 0.366127898797897 0.163 0.114 1 2Gy_vs_0Gy 1 PLEKHG3
0.20075225673738 -0.371558862611963 0.183 0.236 1 2Gy_vs_0Gy 1 STK25
0.200823053883553 -0.510961919277379 0.075 0.114 1 2Gy_vs_0Gy 1 METRN
0.201031281673849 -0.311564299761453 0.437 0.5 1 2Gy_vs_0Gy 1 TTBK2
0.201089492251043 0.2928656292849 0.266 0.207 1 2Gy_vs_0Gy 1 ANKMY1
0.2011104029157 0.203997731083311 0.484 0.421 1 2Gy_vs_0Gy 1 FARP2
0.201145787152627 0.267480310864986 0.183 0.129 1 2Gy_vs_0Gy 1 PRKAG1
0.201197590543982 -0.166947301642417 0.456 0.543 1 2Gy_vs_0Gy 1 FBXL5
0.201247585157744 -0.732519689135014 0.159 0.207 1 2Gy_vs_0Gy 1 SP1
0.201266164738379 -0.510961919277379 0.151 0.2 1 2Gy_vs_0Gy 1 MTRR
0.201346229652234 0.379413589548122 0.258 0.2 1 2Gy_vs_0Gy 1 TEX10
0.201522445311646 0.425021587851466 0.095 0.057 1 2Gy_vs_0Gy 1 FBL
0.201666439197063 0.267480310864986 0.087 0.05 1 2Gy_vs_0Gy 1 CMTR2
0.201688708936196 -0.138535863715908 0.901 0.893 1 2Gy_vs_0Gy 1 LONRF2
0.201689101282302 -0.714730375691486 0.115 0.157 1 2Gy_vs_0Gy 1 AASDHPPT
0.201689101282302 -0.714730375691486 0.115 0.157 1 2Gy_vs_0Gy 1 AP2S1
0.201966582829148 0.541045384190949 0.167 0.121 1 2Gy_vs_0Gy 1 SLC25A27
0.201981583265925 0.39592867633114 0.147 0.1 1 2Gy_vs_0Gy 1 ADIPOR1
0.20212807171964 0.381484939567817 0.202 0.15 1 2Gy_vs_0Gy 1 PELP1
0.202182504255864 -0.333423733725192 0.079 0.121 1 2Gy_vs_0Gy 1 SLC12A7
0.202202661952015 -0.500073603134643 0.139 0.186 1 2Gy_vs_0Gy 1 E2F6
0.202210108350578 0.53051471669878 0.048 0.021 1 2Gy_vs_0Gy 1 POU5F2
0.202210108350578 0.53051471669878 0.048 0.021 1 2Gy_vs_0Gy 1 LINC00663
0.202295057366601 -0.165942709274766 0.901 0.9 1 2Gy_vs_0Gy 1 EHBP1
0.202310056214255 -0.149652606416051 0.81 0.9 1 2Gy_vs_0Gy 1 RNF150
0.20232452352672 0.401616983516522 0.286 0.229 1 2Gy_vs_0Gy 1 PMS1
0.202339135685607 -0.217230716220669 0.131 0.186 1 2Gy_vs_0Gy 1 SLC35B4
0.202453773796392 -0.344422732674449 0.286 0.357 1 2Gy_vs_0Gy 1 BORCS5
0.202454611619203 -0.483585480346074 0.294 0.35 1 2Gy_vs_0Gy 1 LRIG1
0.202455498862998 -1.12363134916838 0.06 0.093 1 2Gy_vs_0Gy 1 VIPR2
0.20267458548745 -0.954912110471462 0.048 0.079 1 2Gy_vs_0Gy 1 NQO1
0.202794733476089 0.579424317179726 0.218 0.171 1 2Gy_vs_0Gy 1 SNAP47
0.202803238749593 0.868210127444459 0.075 0.043 1 2Gy_vs_0Gy 1 PTCH2
0.202803238749593 0.929610672108602 0.075 0.043 1 2Gy_vs_0Gy 1 EDN1
0.202833563010525 0.203533394085132 0.302 0.236 1 2Gy_vs_0Gy 1 KCNIP4-IT1
0.203123587227367 -0.397335497545385 0.135 0.186 1 2Gy_vs_0Gy 1 STARD3
0.203258857502467 -0.375928462239727 0.123 0.171 1 2Gy_vs_0Gy 1 TMEM63C
0.203315620681914 0.267480310864986 0.329 0.271 1 2Gy_vs_0Gy 1 AGO4
0.203363570201945 -0.449447530064675 0.234 0.286 1 2Gy_vs_0Gy 1 DHRSX
0.203422488764707 -0.93545974780529 0.06 0.093 1 2Gy_vs_0Gy 1 MAFF
0.203428264967267 -0.232819792786786 0.679 0.779 1 2Gy_vs_0Gy 1 ICE1
0.203502676782798 -0.145382817179521 0.357 0.457 1 2Gy_vs_0Gy 1 ANKLE2
0.203725202039992 0.321928094887363 0.409 0.364 1 2Gy_vs_0Gy 1 INPP4A
0.203736129273089 -0.472487771462743 0.139 0.186 1 2Gy_vs_0Gy 1 IQSEC1
0.203823516549709 0.709998546565937 0.151 0.107 1 2Gy_vs_0Gy 1 SH3BP4
0.203845430620914 0.630050390249694 0.127 0.086 1 2Gy_vs_0Gy 1 AC099792.1
0.203963330863618 -0.84799690655495 0.103 0.143 1 2Gy_vs_0Gy 1 SOX21-AS1
0.204011032857271 -0.509194993103191 0.254 0.3 1 2Gy_vs_0Gy 1 ELAVL1
0.204015453332573 0.408342846704836 0.238 0.186 1 2Gy_vs_0Gy 1 TCAF1
0.204076908693523 -0.20753929324209 0.373 0.464 1 2Gy_vs_0Gy 1 SLC36A4
0.204198969734346 -0.308477376594961 0.524 0.607 1 2Gy_vs_0Gy 1 UPP1
0.204249542691601 -0.84799690655495 0.071 0.107 1 2Gy_vs_0Gy 1 LINC00937
0.204271500134805 0.374395514781498 0.095 0.057 1 2Gy_vs_0Gy 1 C5
0.204379130104941 -0.350497247084133 0.063 0.1 1 2Gy_vs_0Gy 1 LINC02785
0.204449058410209 0.367392127043735 0.325 0.271 1 2Gy_vs_0Gy 1 SBNO1
0.204535265453531 -0.423857200168854 0.282 0.336 1 2Gy_vs_0Gy 1 LTN1
0.204750337915205 -0.307981811887769 0.516 0.579 1 2Gy_vs_0Gy 1 TULP4
0.204919909563034 -1.52606881166759 0.016 0.036 1 2Gy_vs_0Gy 1 PTPN6
0.205051193755519 -0.18330721336306 0.496 0.571 1 2Gy_vs_0Gy 1 RAB7B
0.205116147597262 0.736965594166207 0.075 0.043 1 2Gy_vs_0Gy 1 UBE2D4
0.205116147597262 0.736965594166207 0.075 0.043 1 2Gy_vs_0Gy 1 GPR137
0.205194865389188 0.273309389667183 0.329 0.271 1 2Gy_vs_0Gy 1 SWT1
0.205209919743889 0.32506780241793 0.298 0.236 1 2Gy_vs_0Gy 1 CCDC7
0.205346668064168 -0.263034405833794 0.607 0.664 1 2Gy_vs_0Gy 1 PIBF1
0.205502128654516 0.405759685690833 0.103 0.064 1 2Gy_vs_0Gy 1 STOX1
0.205530905174297 0.186491469830341 0.337 0.271 1 2Gy_vs_0Gy 1 PRDX6
0.205542705692392 -0.510961919277379 0.075 0.114 1 2Gy_vs_0Gy 1 DNAJC27
0.205573297402878 -1.43295940727611 0.016 0.036 1 2Gy_vs_0Gy 1 LINC01091
0.205584282387479 0.384663850235325 0.163 0.114 1 2Gy_vs_0Gy 1 VAMP7
0.20593249759738 -0.243925582886089 0.202 0.264 1 2Gy_vs_0Gy 1 GNL1
0.206037217268794 0.631996034564664 0.159 0.114 1 2Gy_vs_0Gy 1 PFKL
0.206062044692658 -0.159784971125941 0.81 0.857 1 2Gy_vs_0Gy 1 ACTN1
0.20610066671054 0.437405312307298 0.19 0.143 1 2Gy_vs_0Gy 1 PYGL
0.20610720297996 0.736965594166206 0.075 0.043 1 2Gy_vs_0Gy 1 SEMA5B
0.206117765680079 -0.31748218985617 0.111 0.157 1 2Gy_vs_0Gy 1 ST8SIA1
0.206296777405545 0.393011192948845 0.286 0.229 1 2Gy_vs_0Gy 1 LRRC40
0.206323963533232 0.580846392248924 0.119 0.079 1 2Gy_vs_0Gy 1 RAB3IP
0.206339735057719 -0.189572243892773 0.738 0.786 1 2Gy_vs_0Gy 1 MFSD14C
0.206423379486951 -0.151865029897321 0.698 0.779 1 2Gy_vs_0Gy 1 LRBA
0.206471822234953 -0.432959407276106 0.087 0.129 1 2Gy_vs_0Gy 1 RAP2C
0.206607114972165 -1.18503189383252 0.067 0.1 1 2Gy_vs_0Gy 1 MICOS10
0.206738336155099 0.374395514781498 0.048 0.021 1 2Gy_vs_0Gy 1 CDC25A
0.20684401355608 -0.32862274746137 0.123 0.171 1 2Gy_vs_0Gy 1 ATAT1
0.206868875397995 0.592575684831032 0.175 0.129 1 2Gy_vs_0Gy 1 PIEZO1
0.206961332438526 0.495957494662411 0.103 0.064 1 2Gy_vs_0Gy 1 AL133346.1
0.207010454017015 -0.46948528330122 0.087 0.129 1 2Gy_vs_0Gy 1 NDUFAB1
0.207027156635019 0.241270431542137 0.266 0.207 1 2Gy_vs_0Gy 1 RNF4
0.207099417566289 0.341480892308763 0.341 0.293 1 2Gy_vs_0Gy 1 ST7
0.207484492689222 -1.33342373372519 0.016 0.036 1 2Gy_vs_0Gy 1 AC011369.1
0.207484492689222 -1.33342373372519 0.016 0.036 1 2Gy_vs_0Gy 1 DNAH8
0.207484492689222 -1.33342373372519 0.016 0.036 1 2Gy_vs_0Gy 1 COL27A1
0.207484492689222 -1.33342373372519 0.016 0.036 1 2Gy_vs_0Gy 1 MAFG-DT
0.207484492689222 -1.52606881166759 0.016 0.036 1 2Gy_vs_0Gy 1 TPTE
0.207544896697359 -0.954912110471462 0.048 0.079 1 2Gy_vs_0Gy 1 ZNF622
0.207544896697359 -0.84799690655495 0.048 0.079 1 2Gy_vs_0Gy 1 INF2
0.207618260879889 -0.716752373276698 0.083 0.121 1 2Gy_vs_0Gy 1 CSNK2B
0.207663743495837 0.789433014060342 0.075 0.043 1 2Gy_vs_0Gy 1 ZNF730
0.207796611730136 -0.23581293709877 0.258 0.314 1 2Gy_vs_0Gy 1 LINC02246
0.208020812035836 0.736965594166206 0.135 0.093 1 2Gy_vs_0Gy 1 AC129803.1
0.208096021166818 -0.340202266356254 0.48 0.557 1 2Gy_vs_0Gy 1 NHSL2
0.208168110891369 0.425021587851466 0.103 0.064 1 2Gy_vs_0Gy 1 TMEM14C
0.208332874761011 0.158728956633363 0.476 0.407 1 2Gy_vs_0Gy 1 ZNRF2
0.20852317472311 0.300866479359533 0.147 0.1 1 2Gy_vs_0Gy 1 AP000873.2
0.208661516282442 0.389042290745899 0.103 0.064 1 2Gy_vs_0Gy 1 MARCKSL1
0.208889811276738 0.298844481774321 0.389 0.343 1 2Gy_vs_0Gy 1 CPSF6
0.208919455129549 -0.173983218016666 0.321 0.393 1 2Gy_vs_0Gy 1 SF1
0.208933609898387 -0.133751388888827 0.952 0.936 1 2Gy_vs_0Gy 1 XPR1
0.208942669552302 0.317062339715546 0.202 0.15 1 2Gy_vs_0Gy 1 AL390198.1
0.208997953510333 -0.84799690655495 0.06 0.093 1 2Gy_vs_0Gy 1 UBQLN2
0.209179383570868 0.514573172829758 0.111 0.071 1 2Gy_vs_0Gy 1 LIME1
0.209213310441426 0.351311901668457 0.437 0.379 1 2Gy_vs_0Gy 1 GANAB
0.209430131514995 -0.268000658727143 0.325 0.393 1 2Gy_vs_0Gy 1 DDAH1
0.209552614873564 0.3536369546147 0.155 0.107 1 2Gy_vs_0Gy 1 PRICKLE1
0.209626648648081 0.32418406882773 0.373 0.314 1 2Gy_vs_0Gy 1 ESCO1
0.209669119955553 0.611434712082347 0.143 0.1 1 2Gy_vs_0Gy 1 EXOSC3
0.209721696453034 -0.282399730700725 0.198 0.257 1 2Gy_vs_0Gy 1 NECTIN2
0.209779662383026 -0.242275845666997 0.091 0.136 1 2Gy_vs_0Gy 1 LINC00632
0.209825905377924 0.852442811586142 0.083 0.05 1 2Gy_vs_0Gy 1 MUC15
0.20998663967483 -0.132726383488063 0.829 0.907 1 2Gy_vs_0Gy 1 NIPBL
0.210096325538338 -0.27149598458199 0.377 0.429 1 2Gy_vs_0Gy 1 STRN
0.210110176281713 -1.11103131238874 0.016 0.036 1 2Gy_vs_0Gy 1 PRXL2B
0.210110176281713 -1.11103131238874 0.016 0.036 1 2Gy_vs_0Gy 1 ADCY10
0.210110176281713 -1.11103131238874 0.016 0.036 1 2Gy_vs_0Gy 1 SHISA4
0.210110176281713 -1.11103131238874 0.016 0.036 1 2Gy_vs_0Gy 1 AC073263.1
0.210110176281713 -1.11103131238874 0.016 0.036 1 2Gy_vs_0Gy 1 AC009495.1
0.210110176281713 -1.11103131238874 0.016 0.036 1 2Gy_vs_0Gy 1 BCS1L
0.210110176281713 -1.11103131238874 0.016 0.036 1 2Gy_vs_0Gy 1 ANAPC13
0.210110176281713 -1.11103131238874 0.016 0.036 1 2Gy_vs_0Gy 1 DOK7
0.210110176281713 -1.11103131238874 0.016 0.036 1 2Gy_vs_0Gy 1 COMMD8
0.210110176281713 -1.11103131238874 0.016 0.036 1 2Gy_vs_0Gy 1 BDH2
0.210110176281713 -1.11103131238874 0.016 0.036 1 2Gy_vs_0Gy 1 LRIT3
0.210110176281713 -1.11103131238874 0.016 0.036 1 2Gy_vs_0Gy 1 ZNRD1
0.210110176281713 -1.11103131238874 0.016 0.036 1 2Gy_vs_0Gy 1 AC091729.3
0.210110176281713 -1.11103131238874 0.016 0.036 1 2Gy_vs_0Gy 1 SLC13A4
0.210110176281713 -1.11103131238874 0.016 0.036 1 2Gy_vs_0Gy 1 ADHFE1
0.210110176281713 -1.11103131238874 0.016 0.036 1 2Gy_vs_0Gy 1 MRPL50
0.210110176281713 -1.11103131238874 0.016 0.036 1 2Gy_vs_0Gy 1 NAIF1
0.210110176281713 -1.11103131238874 0.016 0.036 1 2Gy_vs_0Gy 1 ENDOG
0.210110176281713 -1.11103131238874 0.016 0.036 1 2Gy_vs_0Gy 1 LINC00836
0.210110176281713 -1.11103131238874 0.016 0.036 1 2Gy_vs_0Gy 1 FANCF
0.210110176281713 -1.11103131238874 0.016 0.036 1 2Gy_vs_0Gy 1 AC092747.4
0.210110176281713 -1.11103131238874 0.016 0.036 1 2Gy_vs_0Gy 1 COX14
0.210110176281713 -1.11103131238874 0.016 0.036 1 2Gy_vs_0Gy 1 FICD
0.210110176281713 -1.11103131238874 0.016 0.036 1 2Gy_vs_0Gy 1 DIABLO
0.210110176281713 -1.11103131238874 0.016 0.036 1 2Gy_vs_0Gy 1 PNP
0.210110176281713 -1.11103131238874 0.016 0.036 1 2Gy_vs_0Gy 1 C14orf119
0.210110176281713 -1.11103131238874 0.016 0.036 1 2Gy_vs_0Gy 1 TMEM251
0.210110176281713 -1.11103131238874 0.016 0.036 1 2Gy_vs_0Gy 1 NTRK3-AS1
0.210110176281713 -1.11103131238874 0.016 0.036 1 2Gy_vs_0Gy 1 AC124248.1
0.210110176281713 -1.11103131238874 0.016 0.036 1 2Gy_vs_0Gy 1 PRC1-AS1
0.210110176281713 -1.11103131238874 0.016 0.036 1 2Gy_vs_0Gy 1 SNHG9
0.210110176281713 -1.11103131238874 0.016 0.036 1 2Gy_vs_0Gy 1 GFER
0.210110176281713 -1.11103131238874 0.016 0.036 1 2Gy_vs_0Gy 1 AC012184.3
0.210110176281713 -1.11103131238874 0.016 0.036 1 2Gy_vs_0Gy 1 RNF227
0.210110176281713 -1.11103131238874 0.016 0.036 1 2Gy_vs_0Gy 1 SLC46A1
0.210110176281713 -1.11103131238874 0.016 0.036 1 2Gy_vs_0Gy 1 NEK8
0.210110176281713 -1.11103131238874 0.016 0.036 1 2Gy_vs_0Gy 1 ST6GALNAC2
0.210110176281713 -1.11103131238874 0.016 0.036 1 2Gy_vs_0Gy 1 LRRC45
0.210110176281713 -1.11103131238874 0.016 0.036 1 2Gy_vs_0Gy 1 SHC2
0.210110176281713 -1.11103131238874 0.016 0.036 1 2Gy_vs_0Gy 1 DUS3L
0.210110176281713 -1.11103131238874 0.016 0.036 1 2Gy_vs_0Gy 1 MYO1F
0.210110176281713 -1.11103131238874 0.016 0.036 1 2Gy_vs_0Gy 1 FAM32A
0.210110176281713 -1.11103131238874 0.016 0.036 1 2Gy_vs_0Gy 1 AP001062.1
0.210110176281713 -1.11103131238874 0.016 0.036 1 2Gy_vs_0Gy 1 CRELD2
0.210110176281713 -1.11103131238874 0.016 0.036 1 2Gy_vs_0Gy 1 NAP1L3
0.210110176281713 -1.11103131238874 0.016 0.036 1 2Gy_vs_0Gy 1 SMIM10L2A
0.21033722357458 0.611434712082347 0.075 0.043 1 2Gy_vs_0Gy 1 CLBA1
0.210397069935698 0.50564004805975 0.198 0.15 1 2Gy_vs_0Gy 1 RNF182
0.21047375510547 -0.301286774576051 0.782 0.771 1 2Gy_vs_0Gy 1 USP47
0.210656108753585 -0.520422248526446 0.194 0.243 1 2Gy_vs_0Gy 1 SNX10
0.210676747830116 -0.669659665296437 0.127 0.171 1 2Gy_vs_0Gy 1 MZT2B
0.210892959967259 -0.356816552154411 0.448 0.514 1 2Gy_vs_0Gy 1 LRPPRC
0.210938855257463 -0.294477453484675 0.552 0.607 1 2Gy_vs_0Gy 1 ZEB2
0.210949673378485 -0.156119201917282 0.956 0.964 1 2Gy_vs_0Gy 1 SRPK2
0.210996537084103 -0.386862992686652 0.274 0.329 1 2Gy_vs_0Gy 1 MTA3
0.2110030825722 -0.281650084001141 0.345 0.407 1 2Gy_vs_0Gy 1 SESTD1
0.211037433340197 -0.353887836284907 0.274 0.329 1 2Gy_vs_0Gy 1 SMIM8
0.211275948130129 -0.439191360987621 0.21 0.264 1 2Gy_vs_0Gy 1 NUP50-DT
0.211392614063014 -0.500073603134643 0.119 0.164 1 2Gy_vs_0Gy 1 RBMS3
0.211400699076871 -0.493332025255588 0.218 0.271 1 2Gy_vs_0Gy 1 HMGN2
0.211463425207555 -0.338983259067092 0.282 0.343 1 2Gy_vs_0Gy 1 STX5
0.211479358312987 0.23946593469539 0.258 0.2 1 2Gy_vs_0Gy 1 WDR36
0.211765112687699 0.533432200081074 0.222 0.171 1 2Gy_vs_0Gy 1 AL390957.1
0.211930963860265 0.34268665505416 0.266 0.207 1 2Gy_vs_0Gy 1 SNX6
0.212071996294144 -1.55849028935997 0.067 0.1 1 2Gy_vs_0Gy 1 ARHGAP30
0.212087552588412 -0.432959407276106 0.202 0.257 1 2Gy_vs_0Gy 1 WARS
0.212144856153914 -0.741081702638438 0.048 0.079 1 2Gy_vs_0Gy 1 EYS
0.212144856153914 -0.741081702638438 0.048 0.079 1 2Gy_vs_0Gy 1 TUT1
0.212144856153914 -0.741081702638438 0.048 0.079 1 2Gy_vs_0Gy 1 SPHK1
0.212144856153914 -0.741081702638438 0.048 0.079 1 2Gy_vs_0Gy 1 PEG3
0.212371551760552 -0.671119144470871 0.083 0.121 1 2Gy_vs_0Gy 1 POLD2
0.212542884298151 -0.163670185731401 0.849 0.871 1 2Gy_vs_0Gy 1 TNRC6A
0.212555083964263 -0.218694866823059 0.742 0.786 1 2Gy_vs_0Gy 1 DHCR24
0.212563740426875 -0.641546029087524 0.048 0.079 1 2Gy_vs_0Gy 1 BTN2A1
0.212669169290772 -0.584962500721156 0.095 0.136 1 2Gy_vs_0Gy 1 WDR89
0.212775302072156 -0.732519689135014 0.048 0.079 1 2Gy_vs_0Gy 1 SNHG7
0.212775302072156 -0.732519689135014 0.048 0.079 1 2Gy_vs_0Gy 1 PLK1
0.212923986352498 -0.411897791748276 0.075 0.114 1 2Gy_vs_0Gy 1 XYLT2
0.212935215207072 -0.413594082409175 0.278 0.329 1 2Gy_vs_0Gy 1 MORC2
0.212946158649547 -0.111031312388744 0.091 0.136 1 2Gy_vs_0Gy 1 AP000331.1
0.213200810406005 -0.309328058107729 0.325 0.386 1 2Gy_vs_0Gy 1 ANKRD10
0.213317348945312 -0.144252731904161 0.833 0.871 1 2Gy_vs_0Gy 1 MYCBP2
0.213361504203381 -0.84799690655495 0.016 0.036 1 2Gy_vs_0Gy 1 CCNJL
0.213361504203381 -0.84799690655495 0.016 0.036 1 2Gy_vs_0Gy 1 BACE1-AS
0.213361504203381 -0.84799690655495 0.016 0.036 1 2Gy_vs_0Gy 1 MIEN1
0.213361504203381 -0.84799690655495 0.016 0.036 1 2Gy_vs_0Gy 1 TNFRSF6B
0.213455788400529 0.3040061868901 0.179 0.129 1 2Gy_vs_0Gy 1 ARL14EP
0.213532825835402 -0.31748218985617 0.242 0.307 1 2Gy_vs_0Gy 1 CDK5RAP3
0.213828946346242 0.3040061868901 0.27 0.207 1 2Gy_vs_0Gy 1 GCN1
0.213858004886279 -0.678071905112638 0.115 0.157 1 2Gy_vs_0Gy 1 HPS5
0.213910253257739 0.374395514781498 0.21 0.157 1 2Gy_vs_0Gy 1 TFDP1
0.213914624784407 -0.176297083854912 0.829 0.864 1 2Gy_vs_0Gy 1 UBE3C
0.214050666043977 -0.605426603280872 0.246 0.293 1 2Gy_vs_0Gy 1 RPS24
0.214093735598561 0.358453970912476 0.103 0.064 1 2Gy_vs_0Gy 1 AP000829.1
0.214184037090575 -0.46948528330122 0.27 0.321 1 2Gy_vs_0Gy 1 BTG3
0.214205700497364 0.374395514781498 0.163 0.114 1 2Gy_vs_0Gy 1 PPM1K
0.214241233716933 -0.218365356500065 0.651 0.736 1 2Gy_vs_0Gy 1 TENT4A
0.214297636276684 0.405759685690833 0.187 0.136 1 2Gy_vs_0Gy 1 CRMP1
0.214569517835862 -0.51937415909358 0.151 0.2 1 2Gy_vs_0Gy 1 STK26
0.214609871095526 -0.210147292833894 0.925 0.957 1 2Gy_vs_0Gy 1 MAST2
0.214678494651411 -0.15994091286969 0.607 0.686 1 2Gy_vs_0Gy 1 CADPS2
0.214681252284111 -0.754887502163469 0.06 0.093 1 2Gy_vs_0Gy 1 AC012636.1
0.214681252284111 -0.754887502163469 0.06 0.093 1 2Gy_vs_0Gy 1 METTL23
0.214758689310003 -0.678071905112638 0.06 0.093 1 2Gy_vs_0Gy 1 PPP1R37
0.214813127919565 -0.678071905112638 0.083 0.121 1 2Gy_vs_0Gy 1 SNED1
0.214862315312623 -0.703606997219775 0.071 0.107 1 2Gy_vs_0Gy 1 TWISTNB
0.215015141964512 -0.465139813025256 0.337 0.393 1 2Gy_vs_0Gy 1 CMPK1
0.215073545981949 0.344648171387446 0.155 0.107 1 2Gy_vs_0Gy 1 ZNF429
0.215110321611078 0.3040061868901 0.075 0.043 1 2Gy_vs_0Gy 1 PAN2
0.215423538882151 -0.526068811667588 0.095 0.136 1 2Gy_vs_0Gy 1 DENND4B
0.215444496052201 -0.504042505337589 0.107 0.15 1 2Gy_vs_0Gy 1 C5orf24
0.215659294190861 -0.50222206971322 0.194 0.243 1 2Gy_vs_0Gy 1 SMARCB1
0.215741623422191 0.411870220200161 0.242 0.193 1 2Gy_vs_0Gy 1 GIT2
0.215829104481661 -0.64945122717287 0.218 0.264 1 2Gy_vs_0Gy 1 CEP78
0.21592862559085 -0.134435916723688 0.742 0.764 1 2Gy_vs_0Gy 1 CHD6
0.216309486745808 0.84005908713031 0.091 0.057 1 2Gy_vs_0Gy 1 MICA
0.216324222694668 0.473931188332412 0.183 0.136 1 2Gy_vs_0Gy 1 COPS4
0.216560428404897 0.271742337719145 0.294 0.229 1 2Gy_vs_0Gy 1 MTMR12
0.216686583262661 -0.176532056029659 0.865 0.893 1 2Gy_vs_0Gy 1 CBL
0.217179017242012 -0.625604485218502 0.048 0.079 1 2Gy_vs_0Gy 1 MUL1
0.217179017242012 -0.526068811667588 0.048 0.079 1 2Gy_vs_0Gy 1 ZNF184
0.217207667720288 -0.198617677338023 0.5 0.593 1 2Gy_vs_0Gy 1 FAM133B
0.217247037677421 0.260527550223219 0.202 0.15 1 2Gy_vs_0Gy 1 CCNYL1
0.217403914568144 -0.368003965435336 0.373 0.429 1 2Gy_vs_0Gy 1 RBPJ
0.217522850998972 -0.806176730860323 0.099 0.136 1 2Gy_vs_0Gy 1 MFAP5
0.217700613674094 -0.208172470799275 0.429 0.514 1 2Gy_vs_0Gy 1 MAPKBP1
0.217864565102492 -0.476028129167992 0.131 0.179 1 2Gy_vs_0Gy 1 BFAR
0.217923610653867 0.68251781014383 0.083 0.05 1 2Gy_vs_0Gy 1 NDUFB5
0.218028896782602 0.374395514781498 0.337 0.293 1 2Gy_vs_0Gy 1 IGBP1
0.218035319847712 -0.485426827170241 0.016 0.036 1 2Gy_vs_0Gy 1 LINC01611
0.218335005121063 1.02647221136119 0.036 0.014 1 2Gy_vs_0Gy 1 AL163952.1
0.218335005121063 1.02647221136119 0.036 0.014 1 2Gy_vs_0Gy 1 AL139021.1
0.218335005121063 1.02647221136119 0.036 0.014 1 2Gy_vs_0Gy 1 TRIM69
0.218335005121063 1.15200309344505 0.036 0.014 1 2Gy_vs_0Gy 1 AL513487.1
0.218344230957828 -0.421732151852852 0.139 0.186 1 2Gy_vs_0Gy 1 TOLLIP
0.218367239436709 0.364996816779249 0.163 0.114 1 2Gy_vs_0Gy 1 AC027097.2
0.218408410070419 -0.210866579968539 0.813 0.893 1 2Gy_vs_0Gy 1 GNG12
0.218422092342176 -0.119507094456089 0.94 0.943 1 2Gy_vs_0Gy 1 RAP1A
0.218454702662128 0.459787006012143 0.429 0.386 1 2Gy_vs_0Gy 1 PTPN14
0.218607101875207 -0.539874611192618 0.095 0.136 1 2Gy_vs_0Gy 1 MRM2
0.218624036396729 -0.125204443562071 0.98 1 1 2Gy_vs_0Gy 1 MSI2
0.218760098298626 -0.531139801215009 0.202 0.25 1 2Gy_vs_0Gy 1 CPSF2
0.218904501094472 -0.799087306074004 0.103 0.143 1 2Gy_vs_0Gy 1 ELOB
0.218987161502709 -0.161812355654993 0.46 0.543 1 2Gy_vs_0Gy 1 ATXN7
0.219062074388767 -0.678071905112638 0.06 0.093 1 2Gy_vs_0Gy 1 EML3
0.219062074388767 -0.678071905112638 0.06 0.093 1 2Gy_vs_0Gy 1 CENPJ
0.219171363899687 0.435796059445641 0.167 0.121 1 2Gy_vs_0Gy 1 TCOF1
0.219188260859751 -0.219965683941908 0.444 0.514 1 2Gy_vs_0Gy 1 ZDHHC21
0.219217880721995 -0.780882710696413 0.071 0.107 1 2Gy_vs_0Gy 1 DTX2
0.219331474336836 -0.458585214951601 0.234 0.279 1 2Gy_vs_0Gy 1 ABR
0.219346075886491 -0.992386815890125 0.067 0.1 1 2Gy_vs_0Gy 1 AC016705.2
0.219436002997715 -0.236921565514663 0.468 0.543 1 2Gy_vs_0Gy 1 WASHC4
0.219589725591899 0.358453970912476 0.111 0.071 1 2Gy_vs_0Gy 1 HELB
0.219600152921066 0.888968687611256 0.036 0.014 1 2Gy_vs_0Gy 1 AL451042.1
0.219600152921066 0.888968687611256 0.036 0.014 1 2Gy_vs_0Gy 1 DNAH7
0.219600152921066 0.888968687611256 0.036 0.014 1 2Gy_vs_0Gy 1 GYG1
0.219600152921066 0.888968687611256 0.036 0.014 1 2Gy_vs_0Gy 1 AC106786.2
0.219600152921066 0.888968687611256 0.036 0.014 1 2Gy_vs_0Gy 1 JCAD
0.219600152921066 0.888968687611256 0.036 0.014 1 2Gy_vs_0Gy 1 TWNK
0.219600152921066 0.888968687611256 0.036 0.014 1 2Gy_vs_0Gy 1 TMEM106C
0.219600152921066 0.888968687611256 0.036 0.014 1 2Gy_vs_0Gy 1 RDH5
0.219600152921066 0.888968687611256 0.036 0.014 1 2Gy_vs_0Gy 1 CPEB1-AS1
0.219600152921066 0.888968687611256 0.036 0.014 1 2Gy_vs_0Gy 1 ARLNC1
0.219600152921066 0.888968687611256 0.036 0.014 1 2Gy_vs_0Gy 1 C18orf54
0.219600152921066 0.888968687611256 0.036 0.014 1 2Gy_vs_0Gy 1 MRPL54
0.219600152921066 0.888968687611256 0.036 0.014 1 2Gy_vs_0Gy 1 IFI30
0.219600152921066 0.888968687611256 0.036 0.014 1 2Gy_vs_0Gy 1 MHENCR
0.219600152921066 0.888968687611256 0.036 0.014 1 2Gy_vs_0Gy 1 KCNJ15
0.219600152921066 0.888968687611256 0.036 0.014 1 2Gy_vs_0Gy 1 AC016027.3
0.219600152921066 0.888968687611256 0.036 0.014 1 2Gy_vs_0Gy 1 YDJC
0.219600152921066 0.888968687611256 0.036 0.014 1 2Gy_vs_0Gy 1 MTRNR2L10
0.219772626671401 -0.667424660913129 0.06 0.093 1 2Gy_vs_0Gy 1 ZFP14
0.219890509248003 -1.11103131238874 0.032 0.057 1 2Gy_vs_0Gy 1 CNTN6
0.219918596983107 -0.598637437618233 0.183 0.229 1 2Gy_vs_0Gy 1 PARP1
0.219939052602539 0.428843298803874 0.163 0.114 1 2Gy_vs_0Gy 1 AHDC1
0.219970791382811 -0.166128988327551 0.952 0.971 1 2Gy_vs_0Gy 1 FRMD5
0.220210176396783 -0.432959407276106 0.345 0.4 1 2Gy_vs_0Gy 1 STAT5B
0.220268687799822 -0.213514269989995 0.393 0.457 1 2Gy_vs_0Gy 1 NVL
0.220362968760957 -1.13750352374993 0.032 0.057 1 2Gy_vs_0Gy 1 C2orf66
0.220362968760957 -1 0.032 0.057 1 2Gy_vs_0Gy 1 TAF1L
0.220362968760957 -1 0.032 0.057 1 2Gy_vs_0Gy 1 ANGPTL2
0.220362968760957 -1 0.032 0.057 1 2Gy_vs_0Gy 1 CD27-AS1
0.220401313906267 -0.985500430304885 0.032 0.057 1 2Gy_vs_0Gy 1 SH2D4B
0.220418818444517 0.830074998557687 0.099 0.064 1 2Gy_vs_0Gy 1 ABCB6
0.220475175838568 0.830074998557687 0.056 0.029 1 2Gy_vs_0Gy 1 FAM189B
0.220475175838568 0.830074998557687 0.056 0.029 1 2Gy_vs_0Gy 1 ABITRAM
0.220475175838568 0.830074998557687 0.056 0.029 1 2Gy_vs_0Gy 1 PPP3CB-AS1
0.220475175838568 0.917537839808027 0.056 0.029 1 2Gy_vs_0Gy 1 AC092828.1
0.220475175838568 0.830074998557687 0.056 0.029 1 2Gy_vs_0Gy 1 AC009081.1
0.220604647747333 0.493040011280117 0.127 0.086 1 2Gy_vs_0Gy 1 NUP85
0.22064770498838 -0.153073083205669 0.861 0.893 1 2Gy_vs_0Gy 1 CYTOR
0.220667122628236 -0.236694013655013 0.579 0.664 1 2Gy_vs_0Gy 1 GPD2
0.220735263562532 -0.584962500721156 0.071 0.107 1 2Gy_vs_0Gy 1 SLC12A6
0.220884956563695 -0.391618611895207 0.131 0.179 1 2Gy_vs_0Gy 1 LINC01572
0.221028924938396 -0.139459720715261 0.948 0.964 1 2Gy_vs_0Gy 1 RABGAP1L
0.221214689528168 0.341827652325067 0.202 0.15 1 2Gy_vs_0Gy 1 YIPF5
0.221607196281402 -1.11103131238874 0.056 0.086 1 2Gy_vs_0Gy 1 LINC00624
0.221711656917473 0.552541023028779 0.183 0.136 1 2Gy_vs_0Gy 1 FAM102A
0.221726905871157 0.563816691849607 0.329 0.293 1 2Gy_vs_0Gy 1 HEATR1
0.221759917252593 0.277533975528909 0.317 0.25 1 2Gy_vs_0Gy 1 PRKAB2
0.221792383344389 -0.114338983018123 0.996 0.993 1 2Gy_vs_0Gy 1 KMT2C
0.22196981871822 0.736965594166206 0.091 0.057 1 2Gy_vs_0Gy 1 MYL12A
0.222056103248486 -0.558490289359965 0.071 0.107 1 2Gy_vs_0Gy 1 MICAL1
0.222077950416003 0.302245729025662 0.222 0.171 1 2Gy_vs_0Gy 1 AKNAD1
0.222150114461145 -0.203328159709526 0.512 0.557 1 2Gy_vs_0Gy 1 CSDE1
0.22217553741774 -0.400537929583729 0.238 0.293 1 2Gy_vs_0Gy 1 DCTN4
0.222189956737309 0.405759685690833 0.183 0.136 1 2Gy_vs_0Gy 1 TMEM209
0.222203773482345 0.789433014060342 0.091 0.057 1 2Gy_vs_0Gy 1 SFXN2
0.222305813952751 -0.233336713810039 0.937 0.929 1 2Gy_vs_0Gy 1 COG5
0.222333175419879 -0.613531652917927 0.071 0.107 1 2Gy_vs_0Gy 1 ETHE1
0.222557194462366 0.736965594166206 0.056 0.029 1 2Gy_vs_0Gy 1 MST1
0.222557194462366 0.736965594166206 0.056 0.029 1 2Gy_vs_0Gy 1 SHROOM1
0.222557194462366 0.736965594166206 0.056 0.029 1 2Gy_vs_0Gy 1 MDGA1
0.222557194462366 0.736965594166206 0.056 0.029 1 2Gy_vs_0Gy 1 NXPH4
0.222557194462366 0.736965594166206 0.056 0.029 1 2Gy_vs_0Gy 1 LINC00327
0.222557194462366 0.736965594166206 0.056 0.029 1 2Gy_vs_0Gy 1 FAM161B
0.222557194462366 0.736965594166206 0.056 0.029 1 2Gy_vs_0Gy 1 LINC01909
0.222557194462366 0.736965594166206 0.056 0.029 1 2Gy_vs_0Gy 1 TMEM160
0.222557194462366 0.736965594166206 0.056 0.029 1 2Gy_vs_0Gy 1 ZNF473
0.222645134702355 0.736965594166206 0.036 0.014 1 2Gy_vs_0Gy 1 AL445250.1
0.22314569481862 -0.30367639033114 0.087 0.129 1 2Gy_vs_0Gy 1 MTUS1
0.223157717093109 0.521236903110769 0.183 0.136 1 2Gy_vs_0Gy 1 ZNF500
0.223199079690262 -0.364181129290694 0.425 0.464 1 2Gy_vs_0Gy 1 EEF1D
0.223282979269224 0.29218075149331 0.464 0.421 1 2Gy_vs_0Gy 1 ATF2
0.223296266160145 0.265213703893041 0.25 0.2 1 2Gy_vs_0Gy 1 MARCH3
0.223356780677965 0.567040592723894 0.083 0.05 1 2Gy_vs_0Gy 1 MYCBP
0.223369588724701 0.24392558288609 0.234 0.179 1 2Gy_vs_0Gy 1 VPS35
0.223423706750032 0.132374286696118 0.218 0.157 1 2Gy_vs_0Gy 1 STEAP3
0.224068670010924 -0.290001453434063 0.163 0.214 1 2Gy_vs_0Gy 1 MARCH8
0.224083755078178 0.54432051622381 0.175 0.129 1 2Gy_vs_0Gy 1 MCTS1
0.22408851551236 -0.331421380814044 0.448 0.5 1 2Gy_vs_0Gy 1 PSEN1
0.224247076905792 -0.246914740470517 0.313 0.386 1 2Gy_vs_0Gy 1 SLC25A36
0.224410439317477 0.814968106167479 0.056 0.029 1 2Gy_vs_0Gy 1 U91319.1
0.224413030865473 -0.295455883526171 0.23 0.286 1 2Gy_vs_0Gy 1 RMC1
0.224498942183646 -0.84799690655495 0.032 0.057 1 2Gy_vs_0Gy 1 TTC32
0.224498942183646 -0.84799690655495 0.032 0.057 1 2Gy_vs_0Gy 1 DRD4
0.224518317406694 -0.426170241613467 0.214 0.264 1 2Gy_vs_0Gy 1 GOLGA1
0.224588332025162 -0.84799690655495 0.032 0.057 1 2Gy_vs_0Gy 1 PRADC1
0.224588332025162 -0.84799690655495 0.032 0.057 1 2Gy_vs_0Gy 1 MFSD9
0.224588332025162 -0.84799690655495 0.032 0.057 1 2Gy_vs_0Gy 1 C5orf64
0.224588332025162 -0.84799690655495 0.032 0.057 1 2Gy_vs_0Gy 1 ZFAND2A
0.224588332025162 -0.84799690655495 0.032 0.057 1 2Gy_vs_0Gy 1 CAMK2B
0.224588332025162 -0.84799690655495 0.032 0.057 1 2Gy_vs_0Gy 1 SMARCD3
0.224588332025162 -0.84799690655495 0.032 0.057 1 2Gy_vs_0Gy 1 SNAI2
0.224588332025162 -0.84799690655495 0.032 0.057 1 2Gy_vs_0Gy 1 MRPL15
0.224588332025162 -0.84799690655495 0.032 0.057 1 2Gy_vs_0Gy 1 MIR600HG
0.224588332025162 -0.84799690655495 0.032 0.057 1 2Gy_vs_0Gy 1 IFT46
0.224588332025162 -0.84799690655495 0.032 0.057 1 2Gy_vs_0Gy 1 TLCD5
0.224588332025162 -0.84799690655495 0.032 0.057 1 2Gy_vs_0Gy 1 EID3
0.224588332025162 -0.84799690655495 0.032 0.057 1 2Gy_vs_0Gy 1 MSI1
0.224588332025162 -0.84799690655495 0.032 0.057 1 2Gy_vs_0Gy 1 DNAAF2
0.224588332025162 -0.84799690655495 0.032 0.057 1 2Gy_vs_0Gy 1 CDK3
0.224588332025162 -0.84799690655495 0.032 0.057 1 2Gy_vs_0Gy 1 ICAM1
0.224588332025162 -0.84799690655495 0.032 0.057 1 2Gy_vs_0Gy 1 MAST3
0.224588332025162 -0.84799690655495 0.032 0.057 1 2Gy_vs_0Gy 1 SLC19A1
0.224588332025162 -0.84799690655495 0.032 0.057 1 2Gy_vs_0Gy 1 AC016027.2
0.224588332025162 -0.84799690655495 0.032 0.057 1 2Gy_vs_0Gy 1 GTSE1
0.224871309147574 -0.347567916045462 0.167 0.214 1 2Gy_vs_0Gy 1 TMEM62
0.224878701386045 -0.197232347438048 0.925 0.893 1 2Gy_vs_0Gy 1 JPX
0.224935417621403 -0.539874611192618 0.083 0.121 1 2Gy_vs_0Gy 1 FCGRT
0.224946144614642 -0.584962500721156 0.06 0.093 1 2Gy_vs_0Gy 1 GNPDA1
0.225116407213384 -0.257517400866228 0.508 0.564 1 2Gy_vs_0Gy 1 PLS3
0.225190191675761 0.68251781014383 0.091 0.057 1 2Gy_vs_0Gy 1 PIP4P2
0.225190191675761 0.736965594166206 0.091 0.057 1 2Gy_vs_0Gy 1 GSTZ1
0.225444277148353 0.736965594166207 0.056 0.029 1 2Gy_vs_0Gy 1 CIP2A
0.225555125226845 0.821854491752719 0.099 0.064 1 2Gy_vs_0Gy 1 MCM8
0.225566257969109 -0.269823571496433 0.262 0.321 1 2Gy_vs_0Gy 1 CSNK1D
0.225640026743255 0.452662571578761 0.266 0.214 1 2Gy_vs_0Gy 1 SSX2IP
0.225665362799936 -0.485426827170242 0.06 0.093 1 2Gy_vs_0Gy 1 ZNF404
0.225784800658707 0.458664431679102 0.151 0.107 1 2Gy_vs_0Gy 1 IFNGR2
0.225868925716715 -0.205759600482045 0.671 0.764 1 2Gy_vs_0Gy 1 FBXO42
0.225950390714697 0.374395514781498 0.119 0.079 1 2Gy_vs_0Gy 1 ADAM15
0.225950390714697 0.374395514781498 0.119 0.079 1 2Gy_vs_0Gy 1 RXYLT1
0.225951188455806 0.15200309344505 0.25 0.193 1 2Gy_vs_0Gy 1 AC024558.2
0.225982615670939 0.821854491752719 0.107 0.071 1 2Gy_vs_0Gy 1 MTTP
0.226047653271542 -0.252146089691058 0.325 0.393 1 2Gy_vs_0Gy 1 TKT
0.226105711628149 0.50564004805975 0.083 0.05 1 2Gy_vs_0Gy 1 SMPD1
0.226105711628149 0.50564004805975 0.083 0.05 1 2Gy_vs_0Gy 1 ADAL
0.226234598191061 -0.526068811667588 0.083 0.121 1 2Gy_vs_0Gy 1 RALGDS
0.226380957947215 0.447458976971221 0.159 0.114 1 2Gy_vs_0Gy 1 NUP93
0.226527528978387 -0.478763096889231 0.095 0.136 1 2Gy_vs_0Gy 1 URM1
0.226588801680633 0.17129443205381 0.794 0.779 1 2Gy_vs_0Gy 1 TTC28
0.226601762220046 0.415037499278844 0.345 0.293 1 2Gy_vs_0Gy 1 SLC6A6
0.226643268802295 -1.14755718841386 0.044 0.071 1 2Gy_vs_0Gy 1 TNFRSF19
0.226682760473662 -0.84799690655495 0.079 0.114 1 2Gy_vs_0Gy 1 PSMD6
0.226847307695781 -0.333423733725192 0.361 0.414 1 2Gy_vs_0Gy 1 DCAF7
0.226869364077872 0.736965594166206 0.099 0.064 1 2Gy_vs_0Gy 1 FGD5-AS1
0.226949035674249 0.692571474807752 0.091 0.057 1 2Gy_vs_0Gy 1 C3orf62
0.226961283695331 -0.510961919277379 0.071 0.107 1 2Gy_vs_0Gy 1 JUND
0.227138907664171 -0.165966987873629 0.587 0.664 1 2Gy_vs_0Gy 1 IPO9
0.227163200975217 0.580846392248924 0.083 0.05 1 2Gy_vs_0Gy 1 GHR
0.227400844757988 -0.783866569135235 0.079 0.114 1 2Gy_vs_0Gy 1 TPRA1
0.227400844757988 -0.783866569135235 0.079 0.114 1 2Gy_vs_0Gy 1 KAT2A
0.227462421570685 -0.102180394806478 0.266 0.336 1 2Gy_vs_0Gy 1 RNF34
0.227518256023595 -1.0703893278914 0.044 0.071 1 2Gy_vs_0Gy 1 MRPS24
0.227538482818512 -0.526068811667587 0.135 0.179 1 2Gy_vs_0Gy 1 MC1R
0.227654509354357 -0.144389909335175 0.302 0.236 1 2Gy_vs_0Gy 1 H3F3A
0.227764997969712 0.280736407567253 0.353 0.3 1 2Gy_vs_0Gy 1 STARD9
0.228160843159936 0.221937384259378 0.623 0.579 1 2Gy_vs_0Gy 1 CLOCK
0.228182011473693 -0.727702672837239 0.079 0.114 1 2Gy_vs_0Gy 1 TBC1D13
0.228214930350748 0.584962500721156 0.083 0.05 1 2Gy_vs_0Gy 1 DSN1
0.228440990721577 -0.460973783445703 0.107 0.15 1 2Gy_vs_0Gy 1 KDM2B
0.228648287154231 -0.6959938131099 0.032 0.057 1 2Gy_vs_0Gy 1 AC093495.1
0.228648287154231 -0.6959938131099 0.032 0.057 1 2Gy_vs_0Gy 1 CDK4
0.228648287154231 -0.6959938131099 0.032 0.057 1 2Gy_vs_0Gy 1 ISCA2
0.228671490415717 -0.350497247084133 0.071 0.107 1 2Gy_vs_0Gy 1 SMIM26
0.228857584460511 -0.116485742480852 0.496 0.571 1 2Gy_vs_0Gy 1 SMAD3
0.22891172600065 0.675565049502064 0.056 0.029 1 2Gy_vs_0Gy 1 CYP1B1-AS1
0.228949224842219 -0.526068811667588 0.071 0.107 1 2Gy_vs_0Gy 1 EEF1AKNMT
0.228969096130504 0.408342846704836 0.135 0.093 1 2Gy_vs_0Gy 1 C15orf40
0.228976551947784 -0.20163386116965 0.619 0.657 1 2Gy_vs_0Gy 1 RETREG1
0.229062170593673 0.704544116473829 0.139 0.1 1 2Gy_vs_0Gy 1 IL13RA1
0.229278735668583 0.422092256812794 0.127 0.086 1 2Gy_vs_0Gy 1 FAM174A
0.229382737706009 0.3670159844159 0.19 0.143 1 2Gy_vs_0Gy 1 ELMOD2
0.229417033831234 -0.669659665296437 0.139 0.179 1 2Gy_vs_0Gy 1 TMEM104
0.229465394842298 -0.210566985939658 0.075 0.114 1 2Gy_vs_0Gy 1 MAGED2
0.229505730515011 -0.238669857434594 0.433 0.514 1 2Gy_vs_0Gy 1 CYB5B
0.22987018875601 -0.231701199029002 0.54 0.607 1 2Gy_vs_0Gy 1 LDLR
0.229919257841626 -0.329123596291566 0.25 0.307 1 2Gy_vs_0Gy 1 BCLAF3
0.230049762781533 -0.3239771700591 0.393 0.457 1 2Gy_vs_0Gy 1 DUSP16
0.230081619855909 -0.196725060786028 0.563 0.621 1 2Gy_vs_0Gy 1 SEC63
0.230164379161608 0.439579683541635 0.226 0.179 1 2Gy_vs_0Gy 1 RBAK
0.230372382815416 0.514573172829758 0.056 0.029 1 2Gy_vs_0Gy 1 TMEM169
0.230699759397551 0.390789953032166 0.175 0.129 1 2Gy_vs_0Gy 1 GAS5
0.230854927412359 0.159960615223969 0.96 0.921 1 2Gy_vs_0Gy 1 KDM6A
0.230875921338952 -0.663572335417523 0.091 0.129 1 2Gy_vs_0Gy 1 ZNF627
0.230878805864805 0.337869638756384 0.266 0.207 1 2Gy_vs_0Gy 1 TMEM30A
0.230940251962257 -0.485426827170242 0.06 0.093 1 2Gy_vs_0Gy 1 MGLL
0.230940251962257 -0.485426827170242 0.06 0.093 1 2Gy_vs_0Gy 1 DDIT3
0.231133088937211 0.257356093591279 0.206 0.157 1 2Gy_vs_0Gy 1 ZDHHC3
0.231164033999794 0.189477798863713 0.099 0.064 1 2Gy_vs_0Gy 1 LRFN5
0.231527950817117 -1.43295940727611 0.012 0.029 1 2Gy_vs_0Gy 1 REXO5
0.231527950817117 -1.43295940727611 0.012 0.029 1 2Gy_vs_0Gy 1 SULT1A3
0.231634390427677 -0.158478474791204 0.853 0.886 1 2Gy_vs_0Gy 1 MCU
0.231865618241782 0.328880855529129 0.278 0.221 1 2Gy_vs_0Gy 1 TMX2
0.232116611394264 0.386468347082073 0.23 0.179 1 2Gy_vs_0Gy 1 ZNF791
0.232205333356066 0.321928094887362 0.258 0.207 1 2Gy_vs_0Gy 1 ZDHHC20
0.232264289361757 -0.357671279971869 0.167 0.214 1 2Gy_vs_0Gy 1 AGGF1
0.232333679066406 -0.225753389754334 0.587 0.657 1 2Gy_vs_0Gy 1 B4GALT5
0.232396065390168 -0.500073603134643 0.032 0.057 1 2Gy_vs_0Gy 1 MDGA2
0.232457071559632 -0.400537929583729 0.282 0.329 1 2Gy_vs_0Gy 1 TRIP4
0.232585124216302 -0.963474123974887 0.044 0.071 1 2Gy_vs_0Gy 1 C19orf38
0.232616143356441 -0.452068230223811 0.071 0.107 1 2Gy_vs_0Gy 1 GTF2H2
0.232732381740305 -0.199708470464965 0.325 0.379 1 2Gy_vs_0Gy 1 IGSF1
0.232752369599727 -0.362570079384708 0.095 0.136 1 2Gy_vs_0Gy 1 RAB29
0.232826757034673 -0.169925001442313 0.083 0.121 1 2Gy_vs_0Gy 1 LINC01630
0.232940508019564 0.50564004805975 0.246 0.2 1 2Gy_vs_0Gy 1 POLR1A
0.232968996241386 -0.33703498727757 0.163 0.214 1 2Gy_vs_0Gy 1 SRPX2
0.23311366034328 1.15200309344505 0.024 0.007 1 2Gy_vs_0Gy 1 AL590560.3
0.23311366034328 1.15200309344505 0.024 0.007 1 2Gy_vs_0Gy 1 ZNF695
0.23311366034328 1.15200309344505 0.024 0.007 1 2Gy_vs_0Gy 1 MEF2C-AS1
0.23311366034328 1.15200309344505 0.024 0.007 1 2Gy_vs_0Gy 1 NRG2
0.23311366034328 1.15200309344505 0.024 0.007 1 2Gy_vs_0Gy 1 ESCO2
0.23311366034328 1.15200309344505 0.024 0.007 1 2Gy_vs_0Gy 1 PATL2
0.233141380719465 -0.513577867484391 0.083 0.121 1 2Gy_vs_0Gy 1 AL136298.1
0.233177279219801 -0.941106310946432 0.056 0.086 1 2Gy_vs_0Gy 1 TMEM64
0.233177279219801 -0.941106310946432 0.056 0.086 1 2Gy_vs_0Gy 1 MRPL38
0.233185980093616 -0.18610174559893 0.825 0.793 1 2Gy_vs_0Gy 1 CCDC102B
0.233285522497854 0.2844533894687 0.179 0.129 1 2Gy_vs_0Gy 1 ERLEC1
0.233363343746546 -0.468292480388387 0.345 0.379 1 2Gy_vs_0Gy 1 ZBTB7A
0.233402663624145 0.269360044083209 0.341 0.286 1 2Gy_vs_0Gy 1 CPSF7
0.233432320571352 0.134301091711591 0.246 0.193 1 2Gy_vs_0Gy 1 PTCD3
0.233443996205527 0.637429920615292 0.099 0.064 1 2Gy_vs_0Gy 1 ZNF852
0.233443996205527 0.637429920615292 0.099 0.064 1 2Gy_vs_0Gy 1 POGLUT1
0.233552036913474 -0.156119201917282 0.496 0.579 1 2Gy_vs_0Gy 1 UBE2G1
0.233670011912923 -0.365845211417569 0.258 0.307 1 2Gy_vs_0Gy 1 FCHO2
0.233721719470518 -0.184668631828615 0.631 0.707 1 2Gy_vs_0Gy 1 GRID1
0.23375472151668 -0.536795218260646 0.202 0.25 1 2Gy_vs_0Gy 1 CTNNBIP1
0.233918860969681 -0.485426827170242 0.353 0.386 1 2Gy_vs_0Gy 1 SIL1
0.233924889692215 0.959358015502654 0.024 0.007 1 2Gy_vs_0Gy 1 LINC01786
0.233924889692215 0.959358015502654 0.024 0.007 1 2Gy_vs_0Gy 1 TMEM200B
0.233924889692215 -1.16992500144231 0.012 0.029 1 2Gy_vs_0Gy 1 AL451062.1
0.233924889692215 -1.16992500144231 0.012 0.029 1 2Gy_vs_0Gy 1 AC093019.2
0.233924889692215 0.959358015502654 0.024 0.007 1 2Gy_vs_0Gy 1 C1orf189
0.233924889692215 0.959358015502654 0.024 0.007 1 2Gy_vs_0Gy 1 RGS4
0.233924889692215 0.959358015502654 0.024 0.007 1 2Gy_vs_0Gy 1 PCGF1
0.233924889692215 -1.16992500144231 0.012 0.029 1 2Gy_vs_0Gy 1 ANKRD39
0.233924889692215 -1.16992500144231 0.012 0.029 1 2Gy_vs_0Gy 1 PANTR1
0.233924889692215 -1.16992500144231 0.012 0.029 1 2Gy_vs_0Gy 1 MTLN
0.233924889692215 0.959358015502654 0.024 0.007 1 2Gy_vs_0Gy 1 HECW2
0.233924889692215 0.959358015502654 0.024 0.007 1 2Gy_vs_0Gy 1 CAV3
0.233924889692215 0.959358015502654 0.024 0.007 1 2Gy_vs_0Gy 1 IL17RE
0.233924889692215 -1.16992500144231 0.012 0.029 1 2Gy_vs_0Gy 1 DUSP7
0.233924889692215 -1.16992500144231 0.012 0.029 1 2Gy_vs_0Gy 1 ASB14
0.233924889692215 0.959358015502654 0.024 0.007 1 2Gy_vs_0Gy 1 FOXP1-IT1
0.233924889692215 0.959358015502654 0.024 0.007 1 2Gy_vs_0Gy 1 KLF15
0.233924889692215 -1.16992500144231 0.012 0.029 1 2Gy_vs_0Gy 1 ERICH6-AS1
0.233924889692215 -1.16992500144231 0.012 0.029 1 2Gy_vs_0Gy 1 AC107294.2
0.233924889692215 0.959358015502654 0.024 0.007 1 2Gy_vs_0Gy 1 TM4SF19-AS1
0.233924889692215 0.959358015502654 0.024 0.007 1 2Gy_vs_0Gy 1 MELTF
0.233924889692215 -1.16992500144231 0.012 0.029 1 2Gy_vs_0Gy 1 FGFR3
0.233924889692215 0.959358015502654 0.024 0.007 1 2Gy_vs_0Gy 1 IGFBP7-AS1
0.233924889692215 0.959358015502654 0.024 0.007 1 2Gy_vs_0Gy 1 WDFY3-AS2
0.233924889692215 -1.16992500144231 0.012 0.029 1 2Gy_vs_0Gy 1 AC008825.1
0.233924889692215 -1.16992500144231 0.012 0.029 1 2Gy_vs_0Gy 1 PELO
0.233924889692215 -1.16992500144231 0.012 0.029 1 2Gy_vs_0Gy 1 SETD9
0.233924889692215 0.959358015502654 0.024 0.007 1 2Gy_vs_0Gy 1 AC025470.2
0.233924889692215 0.959358015502654 0.024 0.007 1 2Gy_vs_0Gy 1 TRPC7-AS1
0.233924889692215 -1.16992500144231 0.012 0.029 1 2Gy_vs_0Gy 1 CSF1R
0.233924889692215 -1.16992500144231 0.012 0.029 1 2Gy_vs_0Gy 1 SYNGAP1-AS1
0.233924889692215 0.959358015502654 0.024 0.007 1 2Gy_vs_0Gy 1 STX11
0.233924889692215 0.959358015502654 0.024 0.007 1 2Gy_vs_0Gy 1 AL357992.1
0.233924889692215 -1.16992500144231 0.012 0.029 1 2Gy_vs_0Gy 1 AL357075.4
0.233924889692215 0.959358015502654 0.024 0.007 1 2Gy_vs_0Gy 1 C6orf120
0.233924889692215 -1.16992500144231 0.012 0.029 1 2Gy_vs_0Gy 1 ZCWPW1
0.233924889692215 0.959358015502654 0.024 0.007 1 2Gy_vs_0Gy 1 TRIP6
0.233924889692215 0.959358015502654 0.024 0.007 1 2Gy_vs_0Gy 1 CPA4
0.233924889692215 0.959358015502654 0.024 0.007 1 2Gy_vs_0Gy 1 AC022034.1
0.233924889692215 0.959358015502654 0.024 0.007 1 2Gy_vs_0Gy 1 RRS1
0.233924889692215 0.959358015502654 0.024 0.007 1 2Gy_vs_0Gy 1 AC079089.1
0.233924889692215 0.959358015502654 0.024 0.007 1 2Gy_vs_0Gy 1 FSBP
0.233924889692215 -1.16992500144231 0.012 0.029 1 2Gy_vs_0Gy 1 OMD
0.233924889692215 0.959358015502654 0.024 0.007 1 2Gy_vs_0Gy 1 GALNT12
0.233924889692215 -1.16992500144231 0.012 0.029 1 2Gy_vs_0Gy 1 STKLD1
0.233924889692215 -1.16992500144231 0.012 0.029 1 2Gy_vs_0Gy 1 MALRD1
0.233924889692215 0.959358015502654 0.024 0.007 1 2Gy_vs_0Gy 1 PRKG1
0.233924889692215 0.959358015502654 0.024 0.007 1 2Gy_vs_0Gy 1 AL359094.1
0.233924889692215 -1.16992500144231 0.012 0.029 1 2Gy_vs_0Gy 1 DPYSL4
0.233924889692215 -1.16992500144231 0.012 0.029 1 2Gy_vs_0Gy 1 IRF7
0.233924889692215 -1.16992500144231 0.012 0.029 1 2Gy_vs_0Gy 1 LINC02749
0.233924889692215 -1.16992500144231 0.012 0.029 1 2Gy_vs_0Gy 1 AC090559.2
0.233924889692215 0.959358015502654 0.024 0.007 1 2Gy_vs_0Gy 1 AP000944.7
0.233924889692215 -1.16992500144231 0.012 0.029 1 2Gy_vs_0Gy 1 AP002748.6
0.233924889692215 0.959358015502654 0.024 0.007 1 2Gy_vs_0Gy 1 KCTD21-AS1
0.233924889692215 -1.16992500144231 0.012 0.029 1 2Gy_vs_0Gy 1 AP002518.2
0.233924889692215 0.959358015502654 0.024 0.007 1 2Gy_vs_0Gy 1 AC092111.1
0.233924889692215 0.959358015502654 0.024 0.007 1 2Gy_vs_0Gy 1 HOXC6
0.233924889692215 -1.16992500144231 0.012 0.029 1 2Gy_vs_0Gy 1 LINC01234
0.233924889692215 0.959358015502654 0.024 0.007 1 2Gy_vs_0Gy 1 GJA3
0.233924889692215 0.959358015502654 0.024 0.007 1 2Gy_vs_0Gy 1 RBM26-AS1
0.233924889692215 -1.16992500144231 0.012 0.029 1 2Gy_vs_0Gy 1 DHRS1
0.233924889692215 0.959358015502654 0.024 0.007 1 2Gy_vs_0Gy 1 HSPA2
0.233924889692215 -1.16992500144231 0.012 0.029 1 2Gy_vs_0Gy 1 AC025043.1
0.233924889692215 -1.16992500144231 0.012 0.029 1 2Gy_vs_0Gy 1 AC009065.4
0.233924889692215 0.959358015502654 0.024 0.007 1 2Gy_vs_0Gy 1 C16orf89
0.233924889692215 -1.16992500144231 0.012 0.029 1 2Gy_vs_0Gy 1 KDM8
0.233924889692215 -1.16992500144231 0.012 0.029 1 2Gy_vs_0Gy 1 DOC2A
0.233924889692215 -1.16992500144231 0.012 0.029 1 2Gy_vs_0Gy 1 IRX3
0.233924889692215 -1.16992500144231 0.012 0.029 1 2Gy_vs_0Gy 1 PSMB10
0.233924889692215 0.959358015502654 0.024 0.007 1 2Gy_vs_0Gy 1 TMED6
0.233924889692215 -1.16992500144231 0.012 0.029 1 2Gy_vs_0Gy 1 AC105429.1
0.233924889692215 -1.16992500144231 0.012 0.029 1 2Gy_vs_0Gy 1 SLC25A35
0.233924889692215 -1.16992500144231 0.012 0.029 1 2Gy_vs_0Gy 1 HMSD
0.233924889692215 0.959358015502654 0.024 0.007 1 2Gy_vs_0Gy 1 FBXO15
0.233924889692215 -1.16992500144231 0.012 0.029 1 2Gy_vs_0Gy 1 AC020911.2
0.233924889692215 -1.16992500144231 0.012 0.029 1 2Gy_vs_0Gy 1 AC008395.1
0.233924889692215 0.959358015502654 0.024 0.007 1 2Gy_vs_0Gy 1 EXOSC5
0.233924889692215 -1.16992500144231 0.012 0.029 1 2Gy_vs_0Gy 1 AC011450.1
0.233924889692215 0.959358015502654 0.024 0.007 1 2Gy_vs_0Gy 1 RBBP9
0.233924889692215 -1.16992500144231 0.012 0.029 1 2Gy_vs_0Gy 1 SH3BP1
0.233924889692215 -1.16992500144231 0.012 0.029 1 2Gy_vs_0Gy 1 MCAT
0.233924889692215 0.959358015502654 0.024 0.007 1 2Gy_vs_0Gy 1 PNPLA3
0.233924889692215 0.959358015502654 0.024 0.007 1 2Gy_vs_0Gy 1 RTL6
0.233924889692215 0.959358015502654 0.024 0.007 1 2Gy_vs_0Gy 1 AL671710.1
0.233924889692215 -1.16992500144231 0.012 0.029 1 2Gy_vs_0Gy 1 MAGIX
0.233924889692215 0.959358015502654 0.024 0.007 1 2Gy_vs_0Gy 1 AL158055.1
0.233924889692215 0.959358015502654 0.024 0.007 1 2Gy_vs_0Gy 1 VSIG1
0.233945084557845 0.196397212803503 0.135 0.093 1 2Gy_vs_0Gy 1 AC109472.1
0.234048123684749 -0.506959988719883 0.171 0.214 1 2Gy_vs_0Gy 1 FBLIM1
0.23407114679956 -0.223506041647156 0.107 0.15 1 2Gy_vs_0Gy 1 CD55
0.234106049721983 0.53051471669878 0.091 0.057 1 2Gy_vs_0Gy 1 L3MBTL3
0.234251184712514 -0.526068811667587 0.127 0.171 1 2Gy_vs_0Gy 1 UPF3A
0.234329066166132 -0.289409821258091 0.567 0.607 1 2Gy_vs_0Gy 1 YWHAQ
0.234350663886146 0.344648171387446 0.056 0.029 1 2Gy_vs_0Gy 1 NCAPH
0.234353324348488 -0.169167482369572 0.679 0.736 1 2Gy_vs_0Gy 1 KIAA1217
0.234365825265507 0.241640305929726 0.246 0.186 1 2Gy_vs_0Gy 1 GPR180
0.234457132464329 0.418283158782498 0.238 0.186 1 2Gy_vs_0Gy 1 RBBP8
0.23459864051082 0.434402824145775 0.234 0.186 1 2Gy_vs_0Gy 1 IMPAD1
0.234661421655729 -0.388565287917653 0.071 0.107 1 2Gy_vs_0Gy 1 ARMC2
0.234683559054112 -0.165187082435649 0.433 0.5 1 2Gy_vs_0Gy 1 REPS1
0.234830489688246 -0.263034405833794 0.071 0.107 1 2Gy_vs_0Gy 1 AC004053.1
0.235201867384301 0.374395514781498 0.135 0.093 1 2Gy_vs_0Gy 1 ZBTB5
0.23534084490724 -0.338322533138031 0.242 0.293 1 2Gy_vs_0Gy 1 TRAM1
0.235422087923476 -0.289864672676351 0.571 0.65 1 2Gy_vs_0Gy 1 INVS
0.235425482499397 0.409800850912697 0.29 0.243 1 2Gy_vs_0Gy 1 XPO4
0.235541587050279 -0.432959407276106 0.06 0.093 1 2Gy_vs_0Gy 1 C9orf72
0.235669316082137 0.77349147019132 0.107 0.071 1 2Gy_vs_0Gy 1 PAPSS2
0.235765446534533 -0.189209988385704 0.706 0.736 1 2Gy_vs_0Gy 1 EVL
0.236030586903337 0.206450877467426 0.083 0.05 1 2Gy_vs_0Gy 1 INCENP
0.236172413101124 -0.789103217501382 0.079 0.114 1 2Gy_vs_0Gy 1 ZNF418
0.236177641365109 0.550552469935325 0.091 0.057 1 2Gy_vs_0Gy 1 NUP35
0.236380941274771 -0.735522177296537 0.139 0.179 1 2Gy_vs_0Gy 1 SLC25A32
0.236458571750876 0.4340384612089 0.262 0.214 1 2Gy_vs_0Gy 1 ZNF410
0.236574061379461 0.646767785194628 0.107 0.071 1 2Gy_vs_0Gy 1 HSCB
0.23660826512742 -0.250267109759916 0.496 0.557 1 2Gy_vs_0Gy 1 ATF6
0.236692871326774 0.287354946339936 0.313 0.257 1 2Gy_vs_0Gy 1 CCDC138
0.236738747880949 0.214467180391704 0.492 0.45 1 2Gy_vs_0Gy 1 CCNI
0.236822879378916 0.153425168514248 0.96 0.964 1 2Gy_vs_0Gy 1 ITGAV
0.236897737574411 0.311201688294304 0.214 0.164 1 2Gy_vs_0Gy 1 CHORDC1
0.236965456862511 -0.84799690655495 0.067 0.1 1 2Gy_vs_0Gy 1 RNASEH1
0.237103994533319 -0.202953801829783 0.675 0.779 1 2Gy_vs_0Gy 1 BMP2K
0.237111588334453 -0.84799690655495 0.012 0.029 1 2Gy_vs_0Gy 1 PLB1
0.237111588334453 -0.84799690655495 0.012 0.029 1 2Gy_vs_0Gy 1 SLCO6A1
0.237111588334453 -0.84799690655495 0.012 0.029 1 2Gy_vs_0Gy 1 PIK3AP1
0.237251746717339 -0.118766961168349 0.587 0.693 1 2Gy_vs_0Gy 1 KCMF1
0.237313805125306 -0.281795333942455 0.425 0.5 1 2Gy_vs_0Gy 1 MFGE8
0.237476663841442 0.296393002780225 0.135 0.093 1 2Gy_vs_0Gy 1 C1QL1
0.237554819452483 0.359161001086338 0.357 0.307 1 2Gy_vs_0Gy 1 YME1L1
0.237605211136525 0.116899292489134 0.365 0.307 1 2Gy_vs_0Gy 1 OXR1
0.237635342698537 0.336427664582478 0.083 0.05 1 2Gy_vs_0Gy 1 TMEM11
0.237664938843359 0.10714885766079 0.262 0.2 1 2Gy_vs_0Gy 1 ATL3
0.237729204093231 -0.84799690655495 0.044 0.071 1 2Gy_vs_0Gy 1 ATP6V1F
0.237729204093231 -0.963474123974887 0.044 0.071 1 2Gy_vs_0Gy 1 C17orf80
0.237729204093231 -0.84799690655495 0.044 0.071 1 2Gy_vs_0Gy 1 ZNF554
0.237759344911791 -0.291603558030565 0.187 0.243 1 2Gy_vs_0Gy 1 TTC14
0.237849114136841 -0.371558862611963 0.083 0.121 1 2Gy_vs_0Gy 1 KLF9
0.237893947399481 -0.93545974780529 0.056 0.086 1 2Gy_vs_0Gy 1 AC090578.1
0.237923616874005 0.567040592723894 0.024 0.007 1 2Gy_vs_0Gy 1 GPR1
0.237936826851424 -0.163638738594881 0.683 0.743 1 2Gy_vs_0Gy 1 TUT4
0.237946858519563 0.403541860441014 0.167 0.121 1 2Gy_vs_0Gy 1 MTX3
0.238166510869443 0.326032493220099 0.258 0.207 1 2Gy_vs_0Gy 1 FAM20B
0.238232684353997 0.888968687611256 0.063 0.036 1 2Gy_vs_0Gy 1 AP002762.2
0.238310249963296 0.446186197849508 0.25 0.2 1 2Gy_vs_0Gy 1 SLC25A40
0.238450031434943 0.550552469935325 0.222 0.179 1 2Gy_vs_0Gy 1 GLMN
0.238463303439553 0.578267848147148 0.218 0.171 1 2Gy_vs_0Gy 1 RNMT
0.238724249489014 0.374395514781498 0.024 0.007 1 2Gy_vs_0Gy 1 LINC01389
0.238724249489014 0.374395514781498 0.024 0.007 1 2Gy_vs_0Gy 1 PLSCR4
0.238724249489014 0.374395514781498 0.024 0.007 1 2Gy_vs_0Gy 1 JPH2
0.238765054278663 -0.596458139558986 0.091 0.129 1 2Gy_vs_0Gy 1 JTB
0.238809560873667 -0.181827090498604 0.655 0.707 1 2Gy_vs_0Gy 1 XIAP
0.239151608565094 0.301750212949732 0.198 0.15 1 2Gy_vs_0Gy 1 TTC23
0.239306338612752 0.499926396865356 0.091 0.057 1 2Gy_vs_0Gy 1 PLK2
0.239548552236127 0.702200176005529 0.123 0.086 1 2Gy_vs_0Gy 1 IRAK1
0.239791695830073 0.16580889297008 0.302 0.243 1 2Gy_vs_0Gy 1 KDM5C
0.239958275293247 -0.154658244789002 0.373 0.436 1 2Gy_vs_0Gy 1 C2CD3
0.240064173818947 -0.109537065708414 0.635 0.743 1 2Gy_vs_0Gy 1 ECE1
0.240124573286924 -0.148914508149774 0.817 0.879 1 2Gy_vs_0Gy 1 NFASC
0.240176094671503 0.599462070416271 0.107 0.071 1 2Gy_vs_0Gy 1 RNASEH2B
0.240222714060521 -0.84799690655495 0.044 0.071 1 2Gy_vs_0Gy 1 YARS2
0.240224252589495 0.736965594166206 0.063 0.036 1 2Gy_vs_0Gy 1 AL136372.2
0.240576710792602 -0.100183930151751 0.623 0.714 1 2Gy_vs_0Gy 1 ECPAS
0.240584925515951 0.736965594166206 0.063 0.036 1 2Gy_vs_0Gy 1 SPOCK1
0.240650594013534 0.209247045279526 0.706 0.679 1 2Gy_vs_0Gy 1 TIAM2
0.240803506497117 -0.198253724500807 0.635 0.679 1 2Gy_vs_0Gy 1 PDSS2
0.240842950371975 -0.357946052859261 0.329 0.379 1 2Gy_vs_0Gy 1 ZNF654
0.241087642435622 -0.374065718222538 0.083 0.121 1 2Gy_vs_0Gy 1 GJB3
0.241343220925985 -0.380870896127652 0.139 0.186 1 2Gy_vs_0Gy 1 VPS29
0.241387760641329 0.284453389468699 0.282 0.229 1 2Gy_vs_0Gy 1 LINC02492
0.241702316234832 0.308728597132503 0.341 0.286 1 2Gy_vs_0Gy 1 ZNF43
0.241746554860994 -0.236850474030139 0.349 0.4 1 2Gy_vs_0Gy 1 CLASRP
0.241851568895039 0.123433941248279 0.262 0.2 1 2Gy_vs_0Gy 1 CATSPERE
0.241891077814578 -0.142444265020205 0.734 0.836 1 2Gy_vs_0Gy 1 ABHD12
0.242051100131962 -0.84799690655495 0.044 0.071 1 2Gy_vs_0Gy 1 AL591043.2
0.242053723924772 0.308345122614437 0.425 0.371 1 2Gy_vs_0Gy 1 BACE1
0.242060926880796 -0.362570079384708 0.246 0.3 1 2Gy_vs_0Gy 1 RPS25
0.242302834085674 -0.214779237226573 0.337 0.4 1 2Gy_vs_0Gy 1 INSR
0.242388771794989 -0.42349907802704 0.147 0.193 1 2Gy_vs_0Gy 1 GK
0.242449912853348 -0.2336505990527 0.317 0.371 1 2Gy_vs_0Gy 1 DPY19L2
0.242621850104415 -0.240735738725019 0.361 0.429 1 2Gy_vs_0Gy 1 AHRR
0.242752188588703 0.314623294264129 0.448 0.414 1 2Gy_vs_0Gy 1 DCAF8
0.243061750553885 0.736965594166207 0.063 0.036 1 2Gy_vs_0Gy 1 RAB15
0.243188184970295 0.654503433974233 0.063 0.036 1 2Gy_vs_0Gy 1 AL021368.2
0.243188184970295 0.654503433974233 0.063 0.036 1 2Gy_vs_0Gy 1 C1QBP
0.243188184970295 0.654503433974233 0.063 0.036 1 2Gy_vs_0Gy 1 PGAP3
0.243188184970295 0.654503433974233 0.063 0.036 1 2Gy_vs_0Gy 1 SGSH
0.243188184970295 0.654503433974233 0.063 0.036 1 2Gy_vs_0Gy 1 H1F0
0.243188184970295 0.654503433974233 0.063 0.036 1 2Gy_vs_0Gy 1 AC244197.2
0.243188184970295 -0.722466024471092 0.044 0.071 1 2Gy_vs_0Gy 1 EME2
0.243188184970295 -0.722466024471092 0.044 0.071 1 2Gy_vs_0Gy 1 AMDHD2
0.243258900092759 0.374395514781498 0.175 0.129 1 2Gy_vs_0Gy 1 ZBED3-AS1
0.243465401032286 0.330340334703563 0.143 0.1 1 2Gy_vs_0Gy 1 VANGL1
0.244135293047553 -0.602884408718419 0.091 0.129 1 2Gy_vs_0Gy 1 DDX23
0.244221583116161 -0.646363045385299 0.067 0.1 1 2Gy_vs_0Gy 1 SLC2A1-AS1
0.244227314637522 0.323483561389404 0.833 0.807 1 2Gy_vs_0Gy 1 AC011287.1
0.244358338118421 -0.754887502163469 0.056 0.086 1 2Gy_vs_0Gy 1 TTN-AS1
0.244396901539625 0.451563375303957 0.107 0.071 1 2Gy_vs_0Gy 1 PLSCR1
0.244484714248701 0.140507454607221 0.337 0.271 1 2Gy_vs_0Gy 1 ING5
0.244508101566143 0.227291220749287 0.194 0.143 1 2Gy_vs_0Gy 1 QPCT
0.244536225120734 -0.282399730700725 0.802 0.771 1 2Gy_vs_0Gy 1 SEPTIN9
0.244675746033545 -1.43295940727611 0.028 0.05 1 2Gy_vs_0Gy 1 NPSR1-AS1
0.244808781367424 0.330340334703563 0.135 0.093 1 2Gy_vs_0Gy 1 ZC2HC1A
0.244844707695898 0.220174596086629 0.448 0.393 1 2Gy_vs_0Gy 1 ZKSCAN1
0.245001357335126 -0.552541023028779 0.163 0.207 1 2Gy_vs_0Gy 1 PM20D2
0.245074260619161 -0.663572335417523 0.079 0.114 1 2Gy_vs_0Gy 1 AP3M1
0.245091379607242 0.382300712866844 0.19 0.143 1 2Gy_vs_0Gy 1 MRS2
0.245160895052024 -0.748461233004036 0.056 0.086 1 2Gy_vs_0Gy 1 ZNF699
0.245176628173596 -0.539874611192618 0.091 0.129 1 2Gy_vs_0Gy 1 ZNF550
0.245453633348995 0.736965594166207 0.063 0.036 1 2Gy_vs_0Gy 1 AC096719.1
0.245568277691506 0.283247626723302 0.27 0.214 1 2Gy_vs_0Gy 1 ANP32B
0.245637827020204 0.184424571137427 0.333 0.271 1 2Gy_vs_0Gy 1 SLC30A5
0.245642959288241 -0.687532234361704 0.067 0.1 1 2Gy_vs_0Gy 1 FOPNL
0.245643454292752 0.539026216554297 0.107 0.071 1 2Gy_vs_0Gy 1 TMEM116
0.245654332562184 -0.279713146980424 0.317 0.379 1 2Gy_vs_0Gy 1 FRMD8
0.245680721642954 -0.269460674993227 0.286 0.343 1 2Gy_vs_0Gy 1 PEPD
0.245681343846909 0.353636954614701 0.198 0.15 1 2Gy_vs_0Gy 1 GRAMD1A
0.246072453483716 0.411870220200161 0.25 0.2 1 2Gy_vs_0Gy 1 C9orf85
0.246197913330398 -0.84799690655495 0.056 0.086 1 2Gy_vs_0Gy 1 SLC27A6
0.246252578760672 0.161850879401397 0.333 0.264 1 2Gy_vs_0Gy 1 LINC01876
0.246313453678556 -0.420575682820274 0.115 0.157 1 2Gy_vs_0Gy 1 BBS7
0.246416086511046 0.447458976971221 0.099 0.064 1 2Gy_vs_0Gy 1 MVB12A
0.246937703555871 0.556393348524385 0.242 0.2 1 2Gy_vs_0Gy 1 HDHD2
0.246988799942082 0.567040592723894 0.063 0.036 1 2Gy_vs_0Gy 1 KIF14
0.247102492460855 0.185950425368388 0.242 0.186 1 2Gy_vs_0Gy 1 DTNBP1
0.247228464701027 0.592575684831032 0.107 0.071 1 2Gy_vs_0Gy 1 PDGFRB
0.247238968283011 -0.380870896127652 0.135 0.179 1 2Gy_vs_0Gy 1 PITRM1
0.247806904021362 -0.256277039658485 0.468 0.514 1 2Gy_vs_0Gy 1 PHKA2
0.247829703247255 -0.606988807051155 0.044 0.071 1 2Gy_vs_0Gy 1 AC022558.2
0.247829703247255 -0.500073603134643 0.044 0.071 1 2Gy_vs_0Gy 1 NME3
0.247829703247255 -0.606988807051155 0.044 0.071 1 2Gy_vs_0Gy 1 ZFP1
0.247860258657992 0.567040592723894 0.147 0.107 1 2Gy_vs_0Gy 1 TMCO4
0.247896862360971 -0.329123596291566 0.242 0.293 1 2Gy_vs_0Gy 1 MDM2
0.247982490282556 -0.198753654501531 0.389 0.464 1 2Gy_vs_0Gy 1 HMGA2
0.248133341610241 -0.304375201214693 0.238 0.293 1 2Gy_vs_0Gy 1 NUMA1
0.248335526564321 0.539026216554297 0.115 0.079 1 2Gy_vs_0Gy 1 LRRC66
0.248345644372396 -0.263034405833793 0.139 0.186 1 2Gy_vs_0Gy 1 ZNF785
0.248369942449313 0.514573172829758 0.107 0.071 1 2Gy_vs_0Gy 1 OGG1
0.248470527065438 -0.270687978377229 0.246 0.307 1 2Gy_vs_0Gy 1 MAP3K20
0.248524179354503 0.337869638756384 0.242 0.193 1 2Gy_vs_0Gy 1 SMAP2
0.248730165918775 0.251538766995965 0.151 0.107 1 2Gy_vs_0Gy 1 ZBTB25
0.248785879259621 0.237394584675694 0.266 0.207 1 2Gy_vs_0Gy 1 ARHGEF18
0.248788969687219 -0.760534065304611 0.056 0.086 1 2Gy_vs_0Gy 1 CSTF1
0.248792909566696 -1.30742852519225 0.028 0.05 1 2Gy_vs_0Gy 1 HIST2H2AC
0.248792909566696 -1.16992500144231 0.028 0.05 1 2Gy_vs_0Gy 1 ZNF101
0.248817844556616 -0.181123208047176 0.591 0.679 1 2Gy_vs_0Gy 1 IGF2BP3
0.248902750379931 -0.671119144470871 0.079 0.114 1 2Gy_vs_0Gy 1 BTG3-AS1
0.248931607398057 -0.38404980679516 0.226 0.279 1 2Gy_vs_0Gy 1 PARD3B
0.248942907125398 -0.748461233004036 0.107 0.143 1 2Gy_vs_0Gy 1 BRPF3
0.248993704289493 0.209034038481429 0.341 0.271 1 2Gy_vs_0Gy 1 SSR1
0.249000725781005 0.417145162240835 0.325 0.279 1 2Gy_vs_0Gy 1 NLN
0.249009985601652 -0.195920209975257 0.345 0.414 1 2Gy_vs_0Gy 1 PPME1
0.249062853126877 0.514573172829758 0.115 0.079 1 2Gy_vs_0Gy 1 WBP1
0.249115697749374 0.348400306248553 0.175 0.129 1 2Gy_vs_0Gy 1 ZNF436
0.249416766844406 0.321928094887362 0.091 0.057 1 2Gy_vs_0Gy 1 NMRAL1
0.249449448008612 -0.372658897008292 0.183 0.229 1 2Gy_vs_0Gy 1 BDH1
0.249466729037974 -0.232337608610877 0.206 0.257 1 2Gy_vs_0Gy 1 ZFPM2
0.249668347000163 0.277533975528909 0.091 0.057 1 2Gy_vs_0Gy 1 DAXX
0.249774529270996 -0.732519689135014 0.087 0.121 1 2Gy_vs_0Gy 1 OAF
0.250202119637315 -0.641546029087524 0.099 0.136 1 2Gy_vs_0Gy 1 ZBTB46
0.250288016774087 0.274622380109006 0.349 0.286 1 2Gy_vs_0Gy 1 PHYKPL
0.250392467201545 0.567040592723894 0.123 0.086 1 2Gy_vs_0Gy 1 CSAD
0.250434479730271 -0.222143337247278 0.853 0.864 1 2Gy_vs_0Gy 1 RBMS1
0.25047673626593 -0.321928094887363 0.103 0.143 1 2Gy_vs_0Gy 1 SNRPA1
0.250487384187121 0.432111012637785 0.107 0.071 1 2Gy_vs_0Gy 1 C10orf88
0.250491205862448 -0.426170241613467 0.19 0.236 1 2Gy_vs_0Gy 1 MAP2K3
0.25054531773117 -0.155505941529349 0.706 0.764 1 2Gy_vs_0Gy 1 PRRC2B
0.250627830858688 0.453172628165615 0.187 0.143 1 2Gy_vs_0Gy 1 PDE6D
0.250769942747996 0.432111012637785 0.063 0.036 1 2Gy_vs_0Gy 1 TUBB2B
0.250804753915167 0.258918297361562 0.151 0.107 1 2Gy_vs_0Gy 1 MIR3659HG
0.250973341183153 -0.162632508875956 0.639 0.721 1 2Gy_vs_0Gy 1 R3HDM2
0.250989053621443 0.804079790024743 0.071 0.043 1 2Gy_vs_0Gy 1 SNHG15
0.251063323454251 -0.401740676665386 0.29 0.336 1 2Gy_vs_0Gy 1 MIDN
0.251141695920534 -0.197939377611909 0.714 0.764 1 2Gy_vs_0Gy 1 KHDRBS1
0.251222890934229 -0.219091058246197 0.377 0.443 1 2Gy_vs_0Gy 1 SRPK1
0.251343988284507 -0.140325619182782 0.635 0.729 1 2Gy_vs_0Gy 1 ERI3
0.251393756456958 -0.613531652917927 0.067 0.1 1 2Gy_vs_0Gy 1 GSKIP
0.251502919454924 -0.453717967442904 0.135 0.179 1 2Gy_vs_0Gy 1 CNOT7
0.251662442808753 -0.214124805352847 0.333 0.393 1 2Gy_vs_0Gy 1 NCK2
0.251680244820628 -0.641546029087524 0.056 0.086 1 2Gy_vs_0Gy 1 GLMP
0.251680244820628 -0.641546029087524 0.056 0.086 1 2Gy_vs_0Gy 1 SERPINB1
0.251680244820628 -0.641546029087524 0.056 0.086 1 2Gy_vs_0Gy 1 ZFPL1
0.251680244820628 -0.641546029087524 0.056 0.086 1 2Gy_vs_0Gy 1 PYROXD1
0.251680244820628 -0.641546029087524 0.056 0.086 1 2Gy_vs_0Gy 1 EIF6
0.251841551832861 -0.538668848447221 0.183 0.229 1 2Gy_vs_0Gy 1 CASTOR2
0.252117967714506 -0.424785475830406 0.183 0.229 1 2Gy_vs_0Gy 1 DAPK3
0.252240767660603 0.466513716769929 0.266 0.221 1 2Gy_vs_0Gy 1 NUP58
0.252341625880617 0.495957494662411 0.107 0.071 1 2Gy_vs_0Gy 1 ZSCAN25
0.252376974514211 -0.49435995194025 0.139 0.179 1 2Gy_vs_0Gy 1 NIPAL3
0.252388074042553 -1.13750352374993 0.028 0.05 1 2Gy_vs_0Gy 1 LINC01933
0.25272508103041 0.285858840179841 0.23 0.179 1 2Gy_vs_0Gy 1 LMAN2
0.252773091062144 -0.500073603134643 0.044 0.071 1 2Gy_vs_0Gy 1 UFC1
0.252823394586422 -0.722466024471091 0.187 0.229 1 2Gy_vs_0Gy 1 CTSD
0.252884899025987 -0.195920209975257 0.044 0.071 1 2Gy_vs_0Gy 1 NTNG1
0.252955564509805 -1.01792190799726 0.028 0.05 1 2Gy_vs_0Gy 1 F12
0.252955564509805 -1.01792190799726 0.028 0.05 1 2Gy_vs_0Gy 1 AC102953.2
0.252955564509805 -1.01792190799726 0.028 0.05 1 2Gy_vs_0Gy 1 NSMCE3
0.252969829512397 -0.577907743187206 0.131 0.171 1 2Gy_vs_0Gy 1 GGCX
0.253575989426176 0.348695004450148 0.437 0.393 1 2Gy_vs_0Gy 1 CA5B
0.253639673407479 -1.58496250072116 0.008 0.021 1 2Gy_vs_0Gy 1 AC067956.1
0.253639673407479 -1.58496250072116 0.008 0.021 1 2Gy_vs_0Gy 1 PTPRG
0.253639673407479 -1.58496250072116 0.008 0.021 1 2Gy_vs_0Gy 1 LZTS1-AS1
0.253639673407479 -1.58496250072116 0.008 0.021 1 2Gy_vs_0Gy 1 AL157938.3
0.253697794554247 0.236067358233524 0.143 0.1 1 2Gy_vs_0Gy 1 FBN2
0.253741011369143 -0.250726146796258 0.968 0.986 1 2Gy_vs_0Gy 1 SLC5A3
0.253742282837766 0.736965594166207 0.071 0.043 1 2Gy_vs_0Gy 1 GNRH1
0.253880942108191 -0.207751970332604 0.702 0.786 1 2Gy_vs_0Gy 1 RAD54L2
0.253934670652559 -0.343524323694161 0.155 0.2 1 2Gy_vs_0Gy 1 AC046134.2
0.253953897476026 -0.31748218985617 0.496 0.55 1 2Gy_vs_0Gy 1 ARF4
0.254003848841671 -0.283212287771424 0.187 0.236 1 2Gy_vs_0Gy 1 NUS1
0.254202878472761 0.236891991031563 0.206 0.157 1 2Gy_vs_0Gy 1 CROT
0.254223169078353 -0.584962500721156 0.067 0.1 1 2Gy_vs_0Gy 1 KHNYN
0.254224689561389 0.200912693925996 0.175 0.129 1 2Gy_vs_0Gy 1 METTL7B
0.254478904137313 0.166800095373131 0.333 0.271 1 2Gy_vs_0Gy 1 CPED1
0.254491895222572 0.405759685690833 0.099 0.064 1 2Gy_vs_0Gy 1 AC073569.2
0.254518059396566 -0.321928094887363 0.115 0.157 1 2Gy_vs_0Gy 1 FASTKD2
0.254628729178577 -0.736965594166207 0.087 0.121 1 2Gy_vs_0Gy 1 ACTR5
0.254725775832286 -0.194647430853544 0.377 0.443 1 2Gy_vs_0Gy 1 CHMP4B
0.255090706236078 -0.160936218215058 0.774 0.857 1 2Gy_vs_0Gy 1 FNBP1
0.255229307881288 -1.12810482574768 0.052 0.079 1 2Gy_vs_0Gy 1 AL136115.2
0.255338669632091 0.493040011280117 0.123 0.086 1 2Gy_vs_0Gy 1 RRN3
0.255366243449455 0.852442811586142 0.044 0.021 1 2Gy_vs_0Gy 1 MRPL20-AS1
0.255366243449455 0.852442811586142 0.044 0.021 1 2Gy_vs_0Gy 1 TMIGD3
0.255366243449455 0.852442811586142 0.044 0.021 1 2Gy_vs_0Gy 1 ADCK2
0.255366243449455 0.852442811586142 0.044 0.021 1 2Gy_vs_0Gy 1 SLC25A18
0.25544709533412 0.399930606888635 0.302 0.257 1 2Gy_vs_0Gy 1 PLP2
0.255546288939753 -0.232660756790275 0.194 0.25 1 2Gy_vs_0Gy 1 KPNA5
0.255641933240375 -1.26303440583379 0.008 0.021 1 2Gy_vs_0Gy 1 TMEM240
0.255641933240375 -1.26303440583379 0.008 0.021 1 2Gy_vs_0Gy 1 RIMS3
0.255641933240375 -1.26303440583379 0.008 0.021 1 2Gy_vs_0Gy 1 AL359504.2
0.255641933240375 -1.26303440583379 0.008 0.021 1 2Gy_vs_0Gy 1 PRMT6
0.255641933240375 -1.26303440583379 0.008 0.021 1 2Gy_vs_0Gy 1 EFNA4
0.255641933240375 -1.26303440583379 0.008 0.021 1 2Gy_vs_0Gy 1 TRIM46
0.255641933240375 -1.26303440583379 0.008 0.021 1 2Gy_vs_0Gy 1 AL353807.5
0.255641933240375 -1.26303440583379 0.008 0.021 1 2Gy_vs_0Gy 1 AL138899.1
0.255641933240375 -1.26303440583379 0.008 0.021 1 2Gy_vs_0Gy 1 CADM3-AS1
0.255641933240375 -1.26303440583379 0.008 0.021 1 2Gy_vs_0Gy 1 AL592295.3
0.255641933240375 -1.26303440583379 0.008 0.021 1 2Gy_vs_0Gy 1 MORN2
0.255641933240375 -1.26303440583379 0.008 0.021 1 2Gy_vs_0Gy 1 ERBB4
0.255641933240375 -1.26303440583379 0.008 0.021 1 2Gy_vs_0Gy 1 LINC01980
0.255641933240375 -1.26303440583379 0.008 0.021 1 2Gy_vs_0Gy 1 HGD
0.255641933240375 -1.26303440583379 0.008 0.021 1 2Gy_vs_0Gy 1 ALDH1L1
0.255641933240375 -1.26303440583379 0.008 0.021 1 2Gy_vs_0Gy 1 LINC00578
0.255641933240375 -1.26303440583379 0.008 0.021 1 2Gy_vs_0Gy 1 LINC02482
0.255641933240375 -1.26303440583379 0.008 0.021 1 2Gy_vs_0Gy 1 AC079921.2
0.255641933240375 -1.26303440583379 0.008 0.021 1 2Gy_vs_0Gy 1 ZAR1
0.255641933240375 -1.26303440583379 0.008 0.021 1 2Gy_vs_0Gy 1 AC093763.1
0.255641933240375 -1.26303440583379 0.008 0.021 1 2Gy_vs_0Gy 1 POLR3G
0.255641933240375 -1.26303440583379 0.008 0.021 1 2Gy_vs_0Gy 1 PCDHGB2
0.255641933240375 -1.26303440583379 0.008 0.021 1 2Gy_vs_0Gy 1 ENPP4
0.255641933240375 -1.26303440583379 0.008 0.021 1 2Gy_vs_0Gy 1 AL356277.3
0.255641933240375 -1.26303440583379 0.008 0.021 1 2Gy_vs_0Gy 1 AL513123.1
0.255641933240375 -1.26303440583379 0.008 0.021 1 2Gy_vs_0Gy 1 AC073333.1
0.255641933240375 -1.26303440583379 0.008 0.021 1 2Gy_vs_0Gy 1 AC018645.3
0.255641933240375 -1.26303440583379 0.008 0.021 1 2Gy_vs_0Gy 1 AC004870.2
0.255641933240375 -1.26303440583379 0.008 0.021 1 2Gy_vs_0Gy 1 GALNT17
0.255641933240375 -1.26303440583379 0.008 0.021 1 2Gy_vs_0Gy 1 AC004594.1
0.255641933240375 -1.26303440583379 0.008 0.021 1 2Gy_vs_0Gy 1 AC006148.1
0.255641933240375 -1.26303440583379 0.008 0.021 1 2Gy_vs_0Gy 1 CRISPLD1
0.255641933240375 -1.26303440583379 0.008 0.021 1 2Gy_vs_0Gy 1 AC068413.1
0.255641933240375 -1.26303440583379 0.008 0.021 1 2Gy_vs_0Gy 1 EXOSC4
0.255641933240375 -1.26303440583379 0.008 0.021 1 2Gy_vs_0Gy 1 SLC1A1
0.255641933240375 -1.26303440583379 0.008 0.021 1 2Gy_vs_0Gy 1 DNAI1
0.255641933240375 -1.26303440583379 0.008 0.021 1 2Gy_vs_0Gy 1 OGN
0.255641933240375 -1.26303440583379 0.008 0.021 1 2Gy_vs_0Gy 1 FIBCD1
0.255641933240375 -1.26303440583379 0.008 0.021 1 2Gy_vs_0Gy 1 AL513534.2
0.255641933240375 -1.26303440583379 0.008 0.021 1 2Gy_vs_0Gy 1 MMP21
0.255641933240375 -1.26303440583379 0.008 0.021 1 2Gy_vs_0Gy 1 PACSIN3
0.255641933240375 -1.26303440583379 0.008 0.021 1 2Gy_vs_0Gy 1 ANKK1
0.255641933240375 -1.26303440583379 0.008 0.021 1 2Gy_vs_0Gy 1 AP001267.3
0.255641933240375 -1.26303440583379 0.008 0.021 1 2Gy_vs_0Gy 1 RHNO1
0.255641933240375 -1.26303440583379 0.008 0.021 1 2Gy_vs_0Gy 1 TEAD4
0.255641933240375 -1.26303440583379 0.008 0.021 1 2Gy_vs_0Gy 1 LMNTD1
0.255641933240375 -1.26303440583379 0.008 0.021 1 2Gy_vs_0Gy 1 SLC48A1
0.255641933240375 -1.26303440583379 0.008 0.021 1 2Gy_vs_0Gy 1 AC010173.1
0.255641933240375 -1.26303440583379 0.008 0.021 1 2Gy_vs_0Gy 1 ZBTB39
0.255641933240375 -1.26303440583379 0.008 0.021 1 2Gy_vs_0Gy 1 MAPKAPK5-AS1
0.255641933240375 -1.26303440583379 0.008 0.021 1 2Gy_vs_0Gy 1 OAS3
0.255641933240375 -1.26303440583379 0.008 0.021 1 2Gy_vs_0Gy 1 SDSL
0.255641933240375 -1.26303440583379 0.008 0.021 1 2Gy_vs_0Gy 1 LINC02341
0.255641933240375 -1.26303440583379 0.008 0.021 1 2Gy_vs_0Gy 1 AL359706.1
0.255641933240375 -1.26303440583379 0.008 0.021 1 2Gy_vs_0Gy 1 SHF
0.255641933240375 -1.26303440583379 0.008 0.021 1 2Gy_vs_0Gy 1 PKMYT1
0.255641933240375 -1.26303440583379 0.008 0.021 1 2Gy_vs_0Gy 1 NPIPB3
0.255641933240375 -1.26303440583379 0.008 0.021 1 2Gy_vs_0Gy 1 AC008870.2
0.255641933240375 -1.26303440583379 0.008 0.021 1 2Gy_vs_0Gy 1 AC026470.2
0.255641933240375 -1.26303440583379 0.008 0.021 1 2Gy_vs_0Gy 1 ZNF19
0.255641933240375 -1.26303440583379 0.008 0.021 1 2Gy_vs_0Gy 1 AC092142.1
0.255641933240375 -1.26303440583379 0.008 0.021 1 2Gy_vs_0Gy 1 CYB5D1
0.255641933240375 -1.26303440583379 0.008 0.021 1 2Gy_vs_0Gy 1 AC011921.1
0.255641933240375 -1.26303440583379 0.008 0.021 1 2Gy_vs_0Gy 1 MIF4GD
0.255641933240375 -1.26303440583379 0.008 0.021 1 2Gy_vs_0Gy 1 AC011933.2
0.255641933240375 -1.26303440583379 0.008 0.021 1 2Gy_vs_0Gy 1 PYCR1
0.255641933240375 -1.26303440583379 0.008 0.021 1 2Gy_vs_0Gy 1 SLC14A2
0.255641933240375 -1.26303440583379 0.008 0.021 1 2Gy_vs_0Gy 1 RAB27B
0.255641933240375 -1.26303440583379 0.008 0.021 1 2Gy_vs_0Gy 1 PSPN
0.255641933240375 -1.26303440583379 0.008 0.021 1 2Gy_vs_0Gy 1 WDR88
0.255641933240375 -1.26303440583379 0.008 0.021 1 2Gy_vs_0Gy 1 AC010332.3
0.255641933240375 -1.26303440583379 0.008 0.021 1 2Gy_vs_0Gy 1 VN1R1
0.255641933240375 -1.26303440583379 0.008 0.021 1 2Gy_vs_0Gy 1 U2AF1
0.255641933240375 -1.26303440583379 0.008 0.021 1 2Gy_vs_0Gy 1 AL021707.2
0.255641933240375 -1.26303440583379 0.008 0.021 1 2Gy_vs_0Gy 1 NAGA
0.255641933240375 -1.26303440583379 0.008 0.021 1 2Gy_vs_0Gy 1 AL031595.3
0.255641933240375 -1.26303440583379 0.008 0.021 1 2Gy_vs_0Gy 1 AC004470.1
0.255641933240375 -1.26303440583379 0.008 0.021 1 2Gy_vs_0Gy 1 PAGE2
0.255641933240375 -1.26303440583379 0.008 0.021 1 2Gy_vs_0Gy 1 GUCY2F
0.255859965881115 0.456857674973471 0.123 0.086 1 2Gy_vs_0Gy 1 SPON1-AS1
0.255981704593339 -0.625604485218502 0.067 0.1 1 2Gy_vs_0Gy 1 RFLNA
0.256279625042181 0.321928094887362 0.063 0.036 1 2Gy_vs_0Gy 1 RAB8A
0.256318984853965 0.374395514781498 0.131 0.093 1 2Gy_vs_0Gy 1 DERA
0.256423958542145 0.144079287503014 0.972 0.986 1 2Gy_vs_0Gy 1 SMYD3
0.256476611998375 -0.464668267003445 0.179 0.221 1 2Gy_vs_0Gy 1 DIS3
0.256497951386869 -0.264982677623316 0.702 0.771 1 2Gy_vs_0Gy 1 ACTG1
0.256513815069716 0.736965594166207 0.071 0.043 1 2Gy_vs_0Gy 1 TMEM201
0.256513815069716 0.666576266274808 0.071 0.043 1 2Gy_vs_0Gy 1 SELENOM
0.256690854420071 0.425021587851466 0.218 0.171 1 2Gy_vs_0Gy 1 NCOA7
0.256741207798676 -0.548436624696043 0.056 0.086 1 2Gy_vs_0Gy 1 NAA60
0.25675820616172 0.208586621811417 0.456 0.414 1 2Gy_vs_0Gy 1 SPECC1L
0.256895780199274 -0.215728691055437 0.421 0.479 1 2Gy_vs_0Gy 1 MAVS
0.256898744494862 0.509555098063133 0.123 0.086 1 2Gy_vs_0Gy 1 DCAF12
0.257052290821837 0.374395514781498 0.107 0.071 1 2Gy_vs_0Gy 1 PDLIM7
0.25705327434074 0.265213703893041 0.29 0.236 1 2Gy_vs_0Gy 1 ZNF133
0.257119902573066 -0.337802174235766 0.135 0.179 1 2Gy_vs_0Gy 1 EPDR1
0.257208127950574 0.201756128642149 0.679 0.643 1 2Gy_vs_0Gy 1 WWTR1
0.257268166302962 0.736965594166206 0.044 0.021 1 2Gy_vs_0Gy 1 NOTCH2NLA
0.257268166302962 0.736965594166206 0.044 0.021 1 2Gy_vs_0Gy 1 GUCY1B1
0.257268166302962 0.736965594166206 0.044 0.021 1 2Gy_vs_0Gy 1 MRPL36
0.257268166302962 0.736965594166206 0.044 0.021 1 2Gy_vs_0Gy 1 TRAM2-AS1
0.257268166302962 0.736965594166206 0.044 0.021 1 2Gy_vs_0Gy 1 AL359715.1
0.257268166302962 0.736965594166206 0.044 0.021 1 2Gy_vs_0Gy 1 CDC26
0.257268166302962 0.736965594166206 0.044 0.021 1 2Gy_vs_0Gy 1 ZDHHC12
0.257268166302962 0.736965594166206 0.044 0.021 1 2Gy_vs_0Gy 1 PRDX3
0.257268166302962 0.736965594166206 0.044 0.021 1 2Gy_vs_0Gy 1 SLC35C1
0.257268166302962 0.736965594166206 0.044 0.021 1 2Gy_vs_0Gy 1 CYB561A3
0.257268166302962 0.736965594166206 0.044 0.021 1 2Gy_vs_0Gy 1 FAM234B
0.257268166302962 0.736965594166206 0.044 0.021 1 2Gy_vs_0Gy 1 TSPAN31
0.257268166302962 0.736965594166206 0.044 0.021 1 2Gy_vs_0Gy 1 OXA1L
0.257268166302962 0.736965594166206 0.044 0.021 1 2Gy_vs_0Gy 1 HIF1A-AS3
0.257268166302962 0.736965594166206 0.044 0.021 1 2Gy_vs_0Gy 1 RAD51
0.257268166302962 0.736965594166206 0.044 0.021 1 2Gy_vs_0Gy 1 C15orf39
0.257268166302962 0.736965594166206 0.044 0.021 1 2Gy_vs_0Gy 1 AC007923.4
0.257268166302962 0.736965594166206 0.044 0.021 1 2Gy_vs_0Gy 1 CCNE1
0.257268166302962 -0.84799690655495 0.028 0.05 1 2Gy_vs_0Gy 1 MUC1
0.257268166302962 -0.84799690655495 0.028 0.05 1 2Gy_vs_0Gy 1 PLCD1
0.257268166302962 -0.84799690655495 0.028 0.05 1 2Gy_vs_0Gy 1 AMACR
0.257268166302962 -0.84799690655495 0.028 0.05 1 2Gy_vs_0Gy 1 AC007130.1
0.257268166302962 -0.84799690655495 0.028 0.05 1 2Gy_vs_0Gy 1 CHCHD7
0.257268166302962 -0.84799690655495 0.028 0.05 1 2Gy_vs_0Gy 1 UBE2R2-AS1
0.257268166302962 -0.84799690655495 0.028 0.05 1 2Gy_vs_0Gy 1 CRTAM
0.257268166302962 -0.84799690655495 0.028 0.05 1 2Gy_vs_0Gy 1 PRMT5
0.257268166302962 -0.84799690655495 0.028 0.05 1 2Gy_vs_0Gy 1 AC040934.1
0.257268166302962 -0.84799690655495 0.028 0.05 1 2Gy_vs_0Gy 1 MYO15B
0.257268166302962 -0.84799690655495 0.028 0.05 1 2Gy_vs_0Gy 1 PDCD2L
0.257268166302962 -0.84799690655495 0.028 0.05 1 2Gy_vs_0Gy 1 ADORA2A
0.257268166302962 -0.84799690655495 0.028 0.05 1 2Gy_vs_0Gy 1 PICK1
0.257268166302962 -0.84799690655495 0.028 0.05 1 2Gy_vs_0Gy 1 PRICKLE3
0.257521479411432 0.336427664582477 0.147 0.107 1 2Gy_vs_0Gy 1 LRRC58
0.257632843023847 -0.418312631311705 0.321 0.371 1 2Gy_vs_0Gy 1 AC093515.1
0.25781073993324 -0.558490289359965 0.028 0.05 1 2Gy_vs_0Gy 1 AP001011.1
0.257870051785014 0.143782586640082 0.96 0.921 1 2Gy_vs_0Gy 1 ZBTB20
0.257886062818596 0.482648405433521 0.131 0.093 1 2Gy_vs_0Gy 1 LINC00871
0.258047649490834 0.298844481774321 0.107 0.071 1 2Gy_vs_0Gy 1 MXD1
0.258212559406364 -0.231325546106456 0.294 0.35 1 2Gy_vs_0Gy 1 MINDY2
0.258294896147469 -0.574978412148534 0.099 0.136 1 2Gy_vs_0Gy 1 SLC7A6OS
0.258415569393716 -0.146903250936066 0.996 0.993 1 2Gy_vs_0Gy 1 SIPA1L1
0.258472516851024 -0.386092802238132 0.202 0.25 1 2Gy_vs_0Gy 1 SLC25A53
0.258492278160275 -0.169925001442312 0.56 0.614 1 2Gy_vs_0Gy 1 SYNRG
0.25849457053121 -0.362570079384708 0.266 0.314 1 2Gy_vs_0Gy 1 SMC6
0.258595490802685 -0.476028129167992 0.079 0.114 1 2Gy_vs_0Gy 1 NR1D1
0.258650079352341 -0.84799690655495 0.008 0.021 1 2Gy_vs_0Gy 1 AC096576.3
0.258650079352341 -0.84799690655495 0.008 0.021 1 2Gy_vs_0Gy 1 MIPOL1
0.258650079352341 -0.84799690655495 0.008 0.021 1 2Gy_vs_0Gy 1 TST
0.258682527358305 0.39146902814044 0.226 0.179 1 2Gy_vs_0Gy 1 SZRD1
0.258713655173631 0.473931188332412 0.139 0.1 1 2Gy_vs_0Gy 1 CAB39L
0.258753719018322 0.232493011305418 0.337 0.279 1 2Gy_vs_0Gy 1 YIPF6
0.258770652383522 0.244797189116909 0.567 0.543 1 2Gy_vs_0Gy 1 NRP2
0.25891544138485 -0.55426570349824 0.119 0.157 1 2Gy_vs_0Gy 1 REXO4
0.259012721867175 -0.49435995194025 0.143 0.186 1 2Gy_vs_0Gy 1 ZNF567
0.259070534732065 -0.209396442231721 0.833 0.864 1 2Gy_vs_0Gy 1 PRKACB
0.259188468829681 -0.567888987362215 0.119 0.157 1 2Gy_vs_0Gy 1 ZNF263
0.259261714182233 -0.246546283045225 0.258 0.314 1 2Gy_vs_0Gy 1 BICD2
0.259361265640467 0.216133430864766 0.206 0.157 1 2Gy_vs_0Gy 1 ZMYM5
0.259423890524733 0.456857674973471 0.131 0.093 1 2Gy_vs_0Gy 1 PECR
0.25943224892507 0.493040011280117 0.107 0.071 1 2Gy_vs_0Gy 1 FANCM
0.259520812477335 0.156694788769772 0.853 0.871 1 2Gy_vs_0Gy 1 RYBP
0.259619830001037 0.592575684831032 0.071 0.043 1 2Gy_vs_0Gy 1 SGTB
0.259620533176953 -0.181897643108389 0.687 0.779 1 2Gy_vs_0Gy 1 PTPN9
0.259733624714649 0.121629444401531 0.163 0.114 1 2Gy_vs_0Gy 1 PPAT
0.259781517661426 0.795859283219774 0.079 0.05 1 2Gy_vs_0Gy 1 PANK1
0.259791358709357 -0.249469678251991 0.679 0.729 1 2Gy_vs_0Gy 1 TJP1
0.25998917019083 0.209718591301338 0.29 0.236 1 2Gy_vs_0Gy 1 NENF
0.260111845244459 0.637429920615292 0.198 0.157 1 2Gy_vs_0Gy 1 SRP19
0.260140807409007 -0.294743265561132 0.321 0.379 1 2Gy_vs_0Gy 1 TECPR2
0.260283744004932 -0.493332025255588 0.202 0.25 1 2Gy_vs_0Gy 1 LINC00571
0.260319949521816 0.596787936117946 0.123 0.086 1 2Gy_vs_0Gy 1 LAMC2
0.260335031074166 -0.184360091705881 0.349 0.414 1 2Gy_vs_0Gy 1 PCDH17
0.260428188946272 -0.777607578663552 0.075 0.107 1 2Gy_vs_0Gy 1 WBP2
0.260545626210802 -0.327740095221609 0.286 0.343 1 2Gy_vs_0Gy 1 BRD2
0.260929612964446 0.298844481774321 0.262 0.214 1 2Gy_vs_0Gy 1 GOLPH3L
0.261035076683281 0.351311901668456 0.202 0.157 1 2Gy_vs_0Gy 1 PCID2
0.261219518725263 0.283247626723302 0.139 0.1 1 2Gy_vs_0Gy 1 SNRPG
0.261412139561472 0.254364811074728 0.206 0.157 1 2Gy_vs_0Gy 1 HK1
0.261462657378648 -0.678071905112637 0.028 0.05 1 2Gy_vs_0Gy 1 CRYL1
0.26149553051364 0.374395514781498 0.044 0.021 1 2Gy_vs_0Gy 1 AP001993.1
0.261499977127353 -0.473601391773452 0.214 0.257 1 2Gy_vs_0Gy 1 UPRT
0.261640292969368 0.617666665793862 0.155 0.114 1 2Gy_vs_0Gy 1 AC026704.1
0.261663787370743 -0.658519107691237 0.171 0.207 1 2Gy_vs_0Gy 1 NAMPT
0.261978505904261 -1.84799690655495 0.004 0.014 1 2Gy_vs_0Gy 1 AC018978.1
0.262000842560931 0.453172628165615 0.21 0.164 1 2Gy_vs_0Gy 1 DVL3
0.26205955709375 -1.08900500605875 0.04 0.064 1 2Gy_vs_0Gy 1 IER2
0.262095723597745 0.53051471669878 0.044 0.021 1 2Gy_vs_0Gy 1 SLCO1A2
0.262106394610164 -0.357010554042807 0.163 0.207 1 2Gy_vs_0Gy 1 MAP7D1
0.262250445242034 -0.460973783445703 0.056 0.086 1 2Gy_vs_0Gy 1 CHCHD4
0.262257416164711 0.54432051622381 0.071 0.043 1 2Gy_vs_0Gy 1 PLCD3
0.262582952254217 0.637429920615292 0.079 0.05 1 2Gy_vs_0Gy 1 EFHD2
0.26258668814101 -0.665132849405139 0.135 0.171 1 2Gy_vs_0Gy 1 TMCC2
0.262683270672115 -0.485426827170242 0.151 0.193 1 2Gy_vs_0Gy 1 TCFL5
0.262696521505475 0.240134003723715 0.536 0.493 1 2Gy_vs_0Gy 1 SCAI
0.262745673365931 -0.632268215499513 0.107 0.143 1 2Gy_vs_0Gy 1 MED9
0.262898298165869 0.795859283219774 0.079 0.05 1 2Gy_vs_0Gy 1 MRPS30
0.26320797176769 0.454565863465481 0.123 0.086 1 2Gy_vs_0Gy 1 SIRT5
0.263220219209564 -0.432959407276106 0.067 0.1 1 2Gy_vs_0Gy 1 SFXN4
0.263292492384189 -1.43295940727611 0.004 0.014 1 2Gy_vs_0Gy 1 SLC44A3
0.263292492384189 -1.43295940727611 0.004 0.014 1 2Gy_vs_0Gy 1 AL592295.5
0.263292492384189 -1.43295940727611 0.004 0.014 1 2Gy_vs_0Gy 1 ZC3H11A
0.263292492384189 -1.43295940727611 0.004 0.014 1 2Gy_vs_0Gy 1 AL445524.1
0.263292492384189 -1.43295940727611 0.004 0.014 1 2Gy_vs_0Gy 1 VAMP8
0.263292492384189 -1.43295940727611 0.004 0.014 1 2Gy_vs_0Gy 1 TMEM177
0.263292492384189 -1.43295940727611 0.004 0.014 1 2Gy_vs_0Gy 1 AC098820.1
0.263292492384189 -1.43295940727611 0.004 0.014 1 2Gy_vs_0Gy 1 LINC00960
0.263292492384189 -1.43295940727611 0.004 0.014 1 2Gy_vs_0Gy 1 CADM2
0.263292492384189 -1.43295940727611 0.004 0.014 1 2Gy_vs_0Gy 1 HCLS1
0.263292492384189 -1.43295940727611 0.004 0.014 1 2Gy_vs_0Gy 1 CLDN11
0.263292492384189 -1.43295940727611 0.004 0.014 1 2Gy_vs_0Gy 1 AC104664.1
0.263292492384189 -1.43295940727611 0.004 0.014 1 2Gy_vs_0Gy 1 CLGN
0.263292492384189 -1.43295940727611 0.004 0.014 1 2Gy_vs_0Gy 1 FAM149A
0.263292492384189 -1.43295940727611 0.004 0.014 1 2Gy_vs_0Gy 1 ANKRD33B
0.263292492384189 -1.43295940727611 0.004 0.014 1 2Gy_vs_0Gy 1 AC138409.3
0.263292492384189 -1.43295940727611 0.004 0.014 1 2Gy_vs_0Gy 1 AC092353.2
0.263292492384189 -1.43295940727611 0.004 0.014 1 2Gy_vs_0Gy 1 AC021086.1
0.263292492384189 -1.43295940727611 0.004 0.014 1 2Gy_vs_0Gy 1 LINC02202
0.263292492384189 -1.43295940727611 0.004 0.014 1 2Gy_vs_0Gy 1 PSMB9
0.263292492384189 -1.43295940727611 0.004 0.014 1 2Gy_vs_0Gy 1 AC006019.1
0.263292492384189 -1.43295940727611 0.004 0.014 1 2Gy_vs_0Gy 1 AC105206.1
0.263292492384189 -1.43295940727611 0.004 0.014 1 2Gy_vs_0Gy 1 SCARA5
0.263292492384189 -1.43295940727611 0.004 0.014 1 2Gy_vs_0Gy 1 MATN2
0.263292492384189 -1.43295940727611 0.004 0.014 1 2Gy_vs_0Gy 1 AL354897.1
0.263292492384189 -1.43295940727611 0.004 0.014 1 2Gy_vs_0Gy 1 SAPCD2
0.263292492384189 -1.43295940727611 0.004 0.014 1 2Gy_vs_0Gy 1 AL589787.1
0.263292492384189 -1.43295940727611 0.004 0.014 1 2Gy_vs_0Gy 1 PANO1
0.263292492384189 -1.43295940727611 0.004 0.014 1 2Gy_vs_0Gy 1 CSTF3-DT
0.263292492384189 -1.43295940727611 0.004 0.014 1 2Gy_vs_0Gy 1 DDIAS
0.263292492384189 -1.43295940727611 0.004 0.014 1 2Gy_vs_0Gy 1 BTG4
0.263292492384189 -1.43295940727611 0.004 0.014 1 2Gy_vs_0Gy 1 CDCA3
0.263292492384189 -1.43295940727611 0.004 0.014 1 2Gy_vs_0Gy 1 HOXC8
0.263292492384189 -1.43295940727611 0.004 0.014 1 2Gy_vs_0Gy 1 LLPH-DT
0.263292492384189 -1.43295940727611 0.004 0.014 1 2Gy_vs_0Gy 1 LINC02384
0.263292492384189 -1.43295940727611 0.004 0.014 1 2Gy_vs_0Gy 1 LINC02444
0.263292492384189 -1.43295940727611 0.004 0.014 1 2Gy_vs_0Gy 1 LIN7A
0.263292492384189 -1.43295940727611 0.004 0.014 1 2Gy_vs_0Gy 1 ELK3
0.263292492384189 -1.43295940727611 0.004 0.014 1 2Gy_vs_0Gy 1 LINC02456
0.263292492384189 -1.43295940727611 0.004 0.014 1 2Gy_vs_0Gy 1 AL049780.1
0.263292492384189 -1.43295940727611 0.004 0.014 1 2Gy_vs_0Gy 1 AC090971.2
0.263292492384189 -1.43295940727611 0.004 0.014 1 2Gy_vs_0Gy 1 SMAD6
0.263292492384189 -1.43295940727611 0.004 0.014 1 2Gy_vs_0Gy 1 ISL2
0.263292492384189 -1.43295940727611 0.004 0.014 1 2Gy_vs_0Gy 1 AC015871.7
0.263292492384189 -1.43295940727611 0.004 0.014 1 2Gy_vs_0Gy 1 MSLNL
0.263292492384189 -1.43295940727611 0.004 0.014 1 2Gy_vs_0Gy 1 AC055811.1
0.263292492384189 -1.43295940727611 0.004 0.014 1 2Gy_vs_0Gy 1 FBXW10
0.263292492384189 -1.43295940727611 0.004 0.014 1 2Gy_vs_0Gy 1 EPN2-AS1
0.263292492384189 -1.43295940727611 0.004 0.014 1 2Gy_vs_0Gy 1 NATD1
0.263292492384189 -1.43295940727611 0.004 0.014 1 2Gy_vs_0Gy 1 TIAF1
0.263292492384189 -1.43295940727611 0.004 0.014 1 2Gy_vs_0Gy 1 AC024619.3
0.263292492384189 -1.43295940727611 0.004 0.014 1 2Gy_vs_0Gy 1 TBC1D3L
0.263292492384189 -1.43295940727611 0.004 0.014 1 2Gy_vs_0Gy 1 HEXIM2
0.263292492384189 -1.43295940727611 0.004 0.014 1 2Gy_vs_0Gy 1 AC132872.5
0.263292492384189 -1.43295940727611 0.004 0.014 1 2Gy_vs_0Gy 1 PIEZO2
0.263292492384189 -1.43295940727611 0.004 0.014 1 2Gy_vs_0Gy 1 AC104532.2
0.263292492384189 -1.43295940727611 0.004 0.014 1 2Gy_vs_0Gy 1 MRPS12
0.263292492384189 -1.43295940727611 0.004 0.014 1 2Gy_vs_0Gy 1 AL008721.2
0.263292492384189 -1.43295940727611 0.004 0.014 1 2Gy_vs_0Gy 1 MFNG
0.263292492384189 -1.43295940727611 0.004 0.014 1 2Gy_vs_0Gy 1 HEPH
0.26332487870731 0.420491929370952 0.163 0.121 1 2Gy_vs_0Gy 1 HDGF
0.263388537298877 -0.21864028647534 0.413 0.479 1 2Gy_vs_0Gy 1 KIAA1958
0.263488141030617 -0.432959407276106 0.079 0.114 1 2Gy_vs_0Gy 1 TAF6
0.263630020606981 -0.192645077942396 0.179 0.229 1 2Gy_vs_0Gy 1 REEP1
0.263767371501187 0.344648171387446 0.226 0.179 1 2Gy_vs_0Gy 1 EXOG
0.263929169048159 0.415037499278843 0.044 0.021 1 2Gy_vs_0Gy 1 CENPU
0.263929169048159 0.415037499278843 0.044 0.021 1 2Gy_vs_0Gy 1 PNMA1
0.263943067359718 0.415037499278844 0.123 0.086 1 2Gy_vs_0Gy 1 WBP11
0.264014561635967 -0.138587034909305 0.663 0.729 1 2Gy_vs_0Gy 1 CASZ1
0.264111130704963 0.14387521256165 0.417 0.35 1 2Gy_vs_0Gy 1 XPO6
0.264244904360878 0.567040592723894 0.071 0.043 1 2Gy_vs_0Gy 1 ZNF367
0.264322641539826 0.425021587851466 0.163 0.121 1 2Gy_vs_0Gy 1 FLG-AS1
0.264415725373749 -0.462706750670158 0.187 0.229 1 2Gy_vs_0Gy 1 FAM118B
0.264437632967875 -0.17535888749294 0.345 0.414 1 2Gy_vs_0Gy 1 SOX2-OT
0.26444779976823 -0.616671360448495 0.087 0.121 1 2Gy_vs_0Gy 1 MTRES1
0.265019715938918 -0.452068230223811 0.21 0.257 1 2Gy_vs_0Gy 1 SRFBP1
0.265096411516197 0.473931188332412 0.071 0.043 1 2Gy_vs_0Gy 1 LDB1
0.26514230107497 -0.322905861811193 0.552 0.643 1 2Gy_vs_0Gy 1 TNC
0.265211389802952 -0.526068811667588 0.099 0.136 1 2Gy_vs_0Gy 1 PSORS1C1
0.265354826620126 -0.84799690655495 0.063 0.093 1 2Gy_vs_0Gy 1 SMARCD1
0.265363160052512 0.714939287836207 0.155 0.114 1 2Gy_vs_0Gy 1 AC078923.1
0.265477392968824 -0.287281952080471 0.175 0.221 1 2Gy_vs_0Gy 1 RIC3
0.265508712939711 -0.661583782324068 0.115 0.15 1 2Gy_vs_0Gy 1 DUSP3
0.265576978779565 0.3040061868901 0.071 0.043 1 2Gy_vs_0Gy 1 ATG16L2
0.265714110799425 0.68251781014383 0.079 0.05 1 2Gy_vs_0Gy 1 PLEKHG2
0.26582694358639 -0.11760396631223 0.472 0.55 1 2Gy_vs_0Gy 1 ADD1
0.26588717423181 -0.569695744067845 0.175 0.214 1 2Gy_vs_0Gy 1 CCDC126
0.265930939335639 -0.84799690655495 0.004 0.014 1 2Gy_vs_0Gy 1 AC120193.1
0.265930939335639 -0.84799690655495 0.004 0.014 1 2Gy_vs_0Gy 1 LINC00589
0.266039525750195 0.444784842672896 0.155 0.114 1 2Gy_vs_0Gy 1 LTO1
0.266048835808452 -0.403212063882054 0.143 0.186 1 2Gy_vs_0Gy 1 TSTD2
0.266392946407509 -0.954912110471462 0.04 0.064 1 2Gy_vs_0Gy 1 PLCB3
0.266627028762641 -0.941106310946431 0.052 0.079 1 2Gy_vs_0Gy 1 ZNF16
0.266858240799398 0.503475463946428 0.206 0.164 1 2Gy_vs_0Gy 1 AL139317.5
0.266860740691407 -0.134991211332925 0.706 0.757 1 2Gy_vs_0Gy 1 EML1
0.267015703998448 0.473931188332412 0.155 0.114 1 2Gy_vs_0Gy 1 WDR76
0.267483666640495 0.298844481774321 0.107 0.071 1 2Gy_vs_0Gy 1 TRNT1
0.26753715562063 -0.947532580105864 0.052 0.079 1 2Gy_vs_0Gy 1 KLHDC3
0.267564233159762 0.165549625282998 0.29 0.236 1 2Gy_vs_0Gy 1 ELP2
0.267805167357858 0.24716032648539 0.147 0.107 1 2Gy_vs_0Gy 1 VDAC2
0.267820098142617 -0.106755073493917 0.937 0.9 1 2Gy_vs_0Gy 1 ITGB8
0.267855191068625 0.399930606888635 0.131 0.093 1 2Gy_vs_0Gy 1 SELENOT
0.267953850342118 0.399930606888635 0.071 0.043 1 2Gy_vs_0Gy 1 GTF2H5
0.267994162691746 -0.270020836149901 0.278 0.329 1 2Gy_vs_0Gy 1 KCNC4
0.26812250746692 -0.596458139558986 0.087 0.121 1 2Gy_vs_0Gy 1 MARC2
0.268211552094314 0.181750436839102 0.151 0.107 1 2Gy_vs_0Gy 1 CHUK
0.268241841833187 0.408342846704836 0.147 0.107 1 2Gy_vs_0Gy 1 TEP1
0.268247365790794 -0.602884408718419 0.107 0.143 1 2Gy_vs_0Gy 1 NOLC1
0.268323723708496 0.441509710640035 0.198 0.157 1 2Gy_vs_0Gy 1 SMARCE1
0.26834663700215 -0.221614478453813 0.361 0.421 1 2Gy_vs_0Gy 1 SOGA1
0.268396891939903 -0.186648359033439 0.698 0.757 1 2Gy_vs_0Gy 1 MAP3K4
0.268603557167311 -0.918386234446348 0.052 0.079 1 2Gy_vs_0Gy 1 AC008691.1
0.268669524632472 -0.211195474314176 0.536 0.579 1 2Gy_vs_0Gy 1 ZMYM2
0.268724168581175 -0.400537929583729 0.214 0.264 1 2Gy_vs_0Gy 1 DAD1
0.268980920881071 0.374395514781498 0.115 0.079 1 2Gy_vs_0Gy 1 B3GLCT
0.269155563294719 0.675565049502063 0.135 0.1 1 2Gy_vs_0Gy 1 ATP6V1B2
0.269216185901495 0.862496476250065 0.103 0.071 1 2Gy_vs_0Gy 1 METTL2A
0.269283297229154 0.168453614225644 0.758 0.736 1 2Gy_vs_0Gy 1 TAB2
0.269287731638186 -0.156971423591757 0.952 0.921 1 2Gy_vs_0Gy 1 SCFD2
0.270001783275591 0.150212037919062 0.893 0.864 1 2Gy_vs_0Gy 1 SCAPER
0.270022061333339 -0.312503082098094 0.302 0.35 1 2Gy_vs_0Gy 1 RAB11FIP4
0.27018033119649 -0.460973783445703 0.099 0.136 1 2Gy_vs_0Gy 1 POLH
0.27021571689374 0.393011192948845 0.155 0.114 1 2Gy_vs_0Gy 1 ABCA2
0.270343172991181 0.166909300275263 0.909 0.864 1 2Gy_vs_0Gy 1 PDE8A
0.270410442572872 -0.388565287917653 0.067 0.1 1 2Gy_vs_0Gy 1 FAXDC2
0.270728344249927 0.467205325144099 0.238 0.2 1 2Gy_vs_0Gy 1 DPYSL3
0.270753801566676 -0.266265527096807 0.496 0.557 1 2Gy_vs_0Gy 1 PAPOLA
0.270856029523424 -0.800691191776593 0.103 0.136 1 2Gy_vs_0Gy 1 ZFYVE19
0.270928039636222 0.625934281777462 0.143 0.107 1 2Gy_vs_0Gy 1 SOCS4
0.271167443025318 -0.319302625480539 0.175 0.221 1 2Gy_vs_0Gy 1 CDH12
0.271331521064269 -0.204140716780225 0.833 0.871 1 2Gy_vs_0Gy 1 CAPZB
0.271333463988266 0.814968106167479 0.103 0.071 1 2Gy_vs_0Gy 1 MRPL32
0.271377598635341 -0.46948528330122 0.119 0.157 1 2Gy_vs_0Gy 1 ADCY3
0.271402522032939 0.306331239836344 0.171 0.129 1 2Gy_vs_0Gy 1 TNFRSF21
0.271485344476198 0.441509710640035 0.139 0.1 1 2Gy_vs_0Gy 1 MIER2
0.271504151347951 -0.466567799918926 0.29 0.336 1 2Gy_vs_0Gy 1 UBE2J2
0.27150520298042 -0.526068811667588 0.087 0.121 1 2Gy_vs_0Gy 1 TUBD1
0.271739704395065 -0.160464672193246 0.357 0.414 1 2Gy_vs_0Gy 1 CNN3
0.271856954909374 -0.179406054453198 0.663 0.75 1 2Gy_vs_0Gy 1 RTN3
0.271939452845889 0.222392421336448 0.071 0.043 1 2Gy_vs_0Gy 1 AC002066.1
0.271978584743602 -0.333423733725192 0.091 0.129 1 2Gy_vs_0Gy 1 DEDD
0.271989961259184 -0.84799690655495 0.052 0.079 1 2Gy_vs_0Gy 1 ZNF334
0.272022366898475 0.184103936612074 0.599 0.564 1 2Gy_vs_0Gy 1 LINC02163
0.272080307303513 0.567040592723894 0.079 0.05 1 2Gy_vs_0Gy 1 INPP5E
0.272319542280486 0.15200309344505 0.159 0.114 1 2Gy_vs_0Gy 1 RPS23
0.272333314575733 0.386468347082073 0.123 0.086 1 2Gy_vs_0Gy 1 ZDHHC8
0.272340518067978 0.384663850235325 0.155 0.114 1 2Gy_vs_0Gy 1 GIPC1
0.272450097683992 -0.13224779829844 0.48 0.557 1 2Gy_vs_0Gy 1 ARIH2
0.272753572485908 0.374395514781498 0.187 0.143 1 2Gy_vs_0Gy 1 CTSA
0.272794301347239 0.54432051622381 0.079 0.05 1 2Gy_vs_0Gy 1 PSMG3-AS1
0.272796967695266 -0.84799690655495 0.04 0.064 1 2Gy_vs_0Gy 1 DNAJC19
0.272796967695266 -0.84799690655495 0.04 0.064 1 2Gy_vs_0Gy 1 REPIN1
0.272796967695266 -0.84799690655495 0.04 0.064 1 2Gy_vs_0Gy 1 BRD3OS
0.272796967695266 -0.84799690655495 0.04 0.064 1 2Gy_vs_0Gy 1 C12orf49
0.272817551810387 0.397115591281581 0.179 0.136 1 2Gy_vs_0Gy 1 IFT74
0.273078978070231 -0.544604763105015 0.167 0.207 1 2Gy_vs_0Gy 1 RPS7
0.27309907898702 -0.495695162624069 0.187 0.229 1 2Gy_vs_0Gy 1 VAMP4
0.273193988884416 -0.355791546753646 0.317 0.357 1 2Gy_vs_0Gy 1 TPT1-AS1
0.273197709648622 -0.232660756790275 0.198 0.25 1 2Gy_vs_0Gy 1 MIOS
0.273200519724572 -0.227114831578851 0.349 0.421 1 2Gy_vs_0Gy 1 FAM160A1
0.273207263736833 -0.217946516305256 0.698 0.757 1 2Gy_vs_0Gy 1 ANKHD1
0.273500508208923 -0.156119201917282 0.056 0.086 1 2Gy_vs_0Gy 1 SSRP1
0.273522477832167 0.69632360966886 0.095 0.064 1 2Gy_vs_0Gy 1 STK32A
0.273561031506764 -0.189758523659752 0.929 0.936 1 2Gy_vs_0Gy 1 MT-ND6
0.273695426149329 0.567040592723894 0.175 0.136 1 2Gy_vs_0Gy 1 RAB21
0.273838475596513 -0.84799690655495 0.052 0.079 1 2Gy_vs_0Gy 1 AC017002.5
0.273838475596513 -0.84799690655495 0.052 0.079 1 2Gy_vs_0Gy 1 LRRC29
0.273933689001604 -0.459431618637297 0.171 0.214 1 2Gy_vs_0Gy 1 GAS2L3
0.274028167943326 -0.27249473508286 0.361 0.414 1 2Gy_vs_0Gy 1 ZFAND5
0.274077038976752 0.227667363377122 0.349 0.3 1 2Gy_vs_0Gy 1 PRPF39
0.274114332840212 0.313466516139166 0.385 0.336 1 2Gy_vs_0Gy 1 FEM1C
0.27418232502065 -0.127379306476227 0.464 0.557 1 2Gy_vs_0Gy 1 GPC1
0.274240461421294 -0.260013053858557 0.512 0.557 1 2Gy_vs_0Gy 1 DNAJC1
0.274248085871286 -0.219965683941908 0.333 0.393 1 2Gy_vs_0Gy 1 KLF7
0.274362261462366 -0.157224122734781 0.798 0.843 1 2Gy_vs_0Gy 1 HERC4
0.274401302921649 0.20175612864215 0.321 0.264 1 2Gy_vs_0Gy 1 URB1
0.274411229284829 0.361456459074 0.123 0.086 1 2Gy_vs_0Gy 1 CASP9
0.274501066476458 -0.195920209975257 0.325 0.386 1 2Gy_vs_0Gy 1 ACOT7
0.274620881493375 0.68805599368526 0.087 0.057 1 2Gy_vs_0Gy 1 GRK3
0.274834168742097 0.328880855529129 0.365 0.314 1 2Gy_vs_0Gy 1 TMCO1
0.275162016764602 -0.242856523896164 0.238 0.286 1 2Gy_vs_0Gy 1 FREM2
0.2755326636824 -0.325156117741591 0.298 0.357 1 2Gy_vs_0Gy 1 CKB
0.275671471138447 -0.572362463941523 0.075 0.107 1 2Gy_vs_0Gy 1 GABRG2
0.275681596784713 0.245662200659295 0.599 0.55 1 2Gy_vs_0Gy 1 TBC1D5
0.275980799207534 0.251538766995964 0.48 0.421 1 2Gy_vs_0Gy 1 LRRC7
0.276002262587075 -0.625604485218502 0.075 0.107 1 2Gy_vs_0Gy 1 NTAN1
0.276005258115588 -0.292234382282368 0.56 0.621 1 2Gy_vs_0Gy 1 ZXDC
0.276070592981926 0.170862120696366 0.23 0.179 1 2Gy_vs_0Gy 1 USP28
0.276492350741742 -0.31748218985617 0.079 0.114 1 2Gy_vs_0Gy 1 RNF215
0.276524120480075 -0.16115479181458 0.687 0.729 1 2Gy_vs_0Gy 1 YWHAE
0.276526511569212 -0.391139231581479 0.19 0.236 1 2Gy_vs_0Gy 1 C4orf54
0.276645185848254 0.383328639551505 0.163 0.121 1 2Gy_vs_0Gy 1 TBPL1
0.276688063488086 -0.526068811667588 0.087 0.121 1 2Gy_vs_0Gy 1 TBL2
0.276795794592868 0.230005605446323 0.071 0.043 1 2Gy_vs_0Gy 1 CTBP2
0.277075559558831 -0.506959988719883 0.175 0.214 1 2Gy_vs_0Gy 1 PNPLA7
0.277080554998889 -0.276840205358824 0.452 0.507 1 2Gy_vs_0Gy 1 LIMD1
0.277376924428882 -0.84799690655495 0.052 0.079 1 2Gy_vs_0Gy 1 CHST10
0.277376924428882 -0.93545974780529 0.052 0.079 1 2Gy_vs_0Gy 1 BTBD2
0.277504706849214 -0.159544568075745 0.96 0.936 1 2Gy_vs_0Gy 1 KTN1
0.277617408931837 0.316389911345933 0.218 0.171 1 2Gy_vs_0Gy 1 INPP5B
0.277674941985346 -0.51542156746808 0.107 0.143 1 2Gy_vs_0Gy 1 RPS27L
0.277705980212505 0.15200309344505 0.282 0.221 1 2Gy_vs_0Gy 1 AKIRIN1
0.277775360322402 -0.722466024471092 0.04 0.064 1 2Gy_vs_0Gy 1 PTGES2
0.277847246756411 -0.27149598458199 0.222 0.271 1 2Gy_vs_0Gy 1 TSHZ1
0.277931210213146 0.917537839808027 0.052 0.029 1 2Gy_vs_0Gy 1 HSPA14.1
0.278061862719328 0.336427664582477 0.147 0.107 1 2Gy_vs_0Gy 1 HPS1
0.278100842095077 -0.23214039788801 0.294 0.35 1 2Gy_vs_0Gy 1 ZNF277
0.278326967906018 0.100313616433549 0.873 0.85 1 2Gy_vs_0Gy 1 BACH2
0.278470435347258 -0.710493382805015 0.04 0.064 1 2Gy_vs_0Gy 1 PLEKHN1
0.278470435347258 -0.710493382805015 0.04 0.064 1 2Gy_vs_0Gy 1 SYPL2
0.278470435347258 -0.710493382805015 0.04 0.064 1 2Gy_vs_0Gy 1 SIGMAR1
0.278470435347258 -0.710493382805015 0.04 0.064 1 2Gy_vs_0Gy 1 RORB-AS1
0.278470435347258 -0.710493382805015 0.04 0.064 1 2Gy_vs_0Gy 1 AP000442.1
0.278470435347258 -0.710493382805015 0.04 0.064 1 2Gy_vs_0Gy 1 DTX3
0.278470435347258 -0.710493382805015 0.04 0.064 1 2Gy_vs_0Gy 1 ZNF688
0.278470435347258 -0.710493382805015 0.04 0.064 1 2Gy_vs_0Gy 1 ELOF1
0.278470435347258 -0.710493382805015 0.04 0.064 1 2Gy_vs_0Gy 1 ZNF614
0.278486527166507 -0.118958228160373 0.675 0.736 1 2Gy_vs_0Gy 1 FGF14
0.278540316748524 0.441509710640035 0.079 0.05 1 2Gy_vs_0Gy 1 TNFRSF18
0.278540316748524 0.441509710640035 0.079 0.05 1 2Gy_vs_0Gy 1 ETFB
0.27857469353408 0.646767785194628 0.095 0.064 1 2Gy_vs_0Gy 1 C3orf38
0.278662944835457 -0.485426827170242 0.23 0.271 1 2Gy_vs_0Gy 1 WDR6
0.278745070184084 0.333332858159612 0.306 0.257 1 2Gy_vs_0Gy 1 ADIPOR2
0.279127681128963 0.289506617194985 0.139 0.1 1 2Gy_vs_0Gy 1 VPS33A
0.279166550983181 -0.765534746362977 0.063 0.093 1 2Gy_vs_0Gy 1 VARS
0.279333325944732 0.567040592723894 0.087 0.057 1 2Gy_vs_0Gy 1 PDCD2
0.279333325944732 0.567040592723894 0.087 0.057 1 2Gy_vs_0Gy 1 ZPR1
0.279385171689723 0.33888122816856 0.452 0.421 1 2Gy_vs_0Gy 1 PMP22
0.279437813639216 -0.216240194354853 0.345 0.414 1 2Gy_vs_0Gy 1 YBX1
0.279622623615126 -0.678071905112638 0.063 0.093 1 2Gy_vs_0Gy 1 LYRM1
0.279650686121639 0.273018494406416 0.254 0.207 1 2Gy_vs_0Gy 1 ADAM19
0.279675309710087 0.128416273127434 0.917 0.821 1 2Gy_vs_0Gy 1 TSPAN5
0.279700652426186 0.637429920615292 0.095 0.064 1 2Gy_vs_0Gy 1 DPM3
0.279771446263908 0.387219555139082 0.286 0.243 1 2Gy_vs_0Gy 1 MOSPD2
0.279805971700147 -0.211960221239525 0.274 0.329 1 2Gy_vs_0Gy 1 SMARCA5
0.280048541283686 -0.985500430304885 0.071 0.1 1 2Gy_vs_0Gy 1 SCOC
0.280238280981225 -0.741081702638438 0.052 0.079 1 2Gy_vs_0Gy 1 LINC02133
0.280238280981225 -0.741081702638438 0.052 0.079 1 2Gy_vs_0Gy 1 STX10
0.280253300512522 0.830074998557687 0.052 0.029 1 2Gy_vs_0Gy 1 TMEM223
0.280254829146546 -0.400537929583729 0.131 0.171 1 2Gy_vs_0Gy 1 WDR73
0.280515078298969 -0.473601391773452 0.107 0.143 1 2Gy_vs_0Gy 1 DBF4
0.280613501043174 -0.741081702638438 0.04 0.064 1 2Gy_vs_0Gy 1 SNRNP35
0.281113756305969 -0.460973783445703 0.147 0.186 1 2Gy_vs_0Gy 1 PIGC
0.281164400349598 0.330340334703563 0.147 0.107 1 2Gy_vs_0Gy 1 MANBAL
0.281258933132636 0.330340334703563 0.139 0.1 1 2Gy_vs_0Gy 1 SPINDOC
0.281333252712098 0.15200309344505 0.175 0.129 1 2Gy_vs_0Gy 1 FASN
0.281473437034819 -0.453717967442903 0.147 0.186 1 2Gy_vs_0Gy 1 NELFA
0.281775146862977 0.212124085882621 0.254 0.2 1 2Gy_vs_0Gy 1 SBSPON
0.282002523134159 -0.125530882083859 0.091 0.129 1 2Gy_vs_0Gy 1 LINC01237
0.282117301527755 -0.789103217501382 0.083 0.114 1 2Gy_vs_0Gy 1 C2
0.282163936437998 0.53051471669878 0.087 0.057 1 2Gy_vs_0Gy 1 AL158071.3
0.282163936437998 0.53051471669878 0.087 0.057 1 2Gy_vs_0Gy 1 ERG28
0.282213394052064 -0.338983259067092 0.21 0.257 1 2Gy_vs_0Gy 1 METTL14
0.282287682302445 -0.592739851312875 0.119 0.157 1 2Gy_vs_0Gy 1 TRAF1
0.282405692226695 -0.558490289359965 0.075 0.107 1 2Gy_vs_0Gy 1 QRICH2
0.282585842859054 0.736965594166206 0.052 0.029 1 2Gy_vs_0Gy 1 CREG1
0.282585842859054 0.736965594166206 0.052 0.029 1 2Gy_vs_0Gy 1 B4GALT4
0.282585842859054 0.736965594166206 0.052 0.029 1 2Gy_vs_0Gy 1 MAGEF1
0.282585842859054 0.736965594166206 0.052 0.029 1 2Gy_vs_0Gy 1 STX18-AS1
0.282585842859054 0.736965594166206 0.052 0.029 1 2Gy_vs_0Gy 1 CHCHD1
0.282585842859054 0.917537839808027 0.052 0.029 1 2Gy_vs_0Gy 1 LINC00648
0.282585842859054 0.736965594166206 0.052 0.029 1 2Gy_vs_0Gy 1 PAK6
0.282585842859054 0.736965594166206 0.052 0.029 1 2Gy_vs_0Gy 1 MAP1LC3A
0.282585842859054 0.736965594166206 0.052 0.029 1 2Gy_vs_0Gy 1 FTCD
0.28268510876059 -0.191298652234879 0.337 0.393 1 2Gy_vs_0Gy 1 GLYR1
0.282746527353591 0.3040061868901 0.131 0.093 1 2Gy_vs_0Gy 1 EIF4EBP2
0.282835164992371 -0.411897791748276 0.151 0.193 1 2Gy_vs_0Gy 1 SLC27A1
0.282898173709686 -0.141642405804293 0.885 0.907 1 2Gy_vs_0Gy 1 SORBS2
0.282924527210464 -1.16992500144231 0.06 0.086 1 2Gy_vs_0Gy 1 ANKRD23
0.282968021617874 -0.190389104002028 0.77 0.807 1 2Gy_vs_0Gy 1 NKTR
0.283037061424199 -0.19364107041612 0.401 0.464 1 2Gy_vs_0Gy 1 ECHDC2
0.283137329135119 0.321928094887363 0.155 0.114 1 2Gy_vs_0Gy 1 PIAS4
0.283225572589539 -0.241339334734475 0.317 0.364 1 2Gy_vs_0Gy 1 USP6NL
0.283266393732457 -0.137308049860213 0.885 0.893 1 2Gy_vs_0Gy 1 ARHGAP32
0.283322430869066 -0.584962500721157 0.04 0.064 1 2Gy_vs_0Gy 1 NUDT6
0.283322430869066 -0.584962500721157 0.04 0.064 1 2Gy_vs_0Gy 1 C11orf44
0.283322430869066 -0.584962500721157 0.04 0.064 1 2Gy_vs_0Gy 1 MTRNR2L1
0.2833989966998 0.50564004805975 0.087 0.057 1 2Gy_vs_0Gy 1 COASY
0.283822714729783 -0.655351828612554 0.135 0.171 1 2Gy_vs_0Gy 1 PCYOX1
0.283888800935809 -0.432959407276106 0.139 0.179 1 2Gy_vs_0Gy 1 ESD
0.284020509312984 -0.543142325026529 0.075 0.107 1 2Gy_vs_0Gy 1 AC231533.1
0.284043021207341 -0.453717967442904 0.139 0.179 1 2Gy_vs_0Gy 1 CTR9
0.28408671029789 -0.254421275529086 0.524 0.6 1 2Gy_vs_0Gy 1 EIF2B3
0.284160126259957 -0.351059153631018 0.397 0.436 1 2Gy_vs_0Gy 1 NPHP4
0.284220004208844 -0.625604485218502 0.151 0.186 1 2Gy_vs_0Gy 1 CWC25
0.284315092678041 -0.613531652917927 0.063 0.093 1 2Gy_vs_0Gy 1 FAAP100
0.284374593035856 -0.46948528330122 0.194 0.236 1 2Gy_vs_0Gy 1 DHX35
0.284375349588647 -0.616671360448495 0.075 0.107 1 2Gy_vs_0Gy 1 STARD4-AS1
0.284405633335569 -0.253050317261172 0.357 0.407 1 2Gy_vs_0Gy 1 JAK1
0.284416476939153 -0.448389447845712 0.187 0.229 1 2Gy_vs_0Gy 1 NSFL1C
0.284692305465332 -0.620586410451878 0.143 0.179 1 2Gy_vs_0Gy 1 SLC35E3
0.284708702172135 0.351940663953802 0.238 0.193 1 2Gy_vs_0Gy 1 AC244102.4
0.284752759957747 0.53051471669878 0.159 0.121 1 2Gy_vs_0Gy 1 CTBS
0.284767648964192 0.595609744920664 0.167 0.129 1 2Gy_vs_0Gy 1 MIR181A2HG
0.284771841473442 0.3536369546147 0.079 0.05 1 2Gy_vs_0Gy 1 CERK
0.284884988454316 -0.137503523749935 0.103 0.143 1 2Gy_vs_0Gy 1 AC078883.1
0.284954452933727 0.217591435072627 0.429 0.357 1 2Gy_vs_0Gy 1 OCIAD2
0.285033106156751 -0.290515142255901 0.357 0.4 1 2Gy_vs_0Gy 1 SELENOF
0.285085884219001 0.637429920615292 0.052 0.029 1 2Gy_vs_0Gy 1 LINC01772
0.285085884219001 0.637429920615292 0.052 0.029 1 2Gy_vs_0Gy 1 TMEM115
0.285085884219001 0.637429920615292 0.052 0.029 1 2Gy_vs_0Gy 1 ABCF3
0.285085884219001 0.637429920615292 0.052 0.029 1 2Gy_vs_0Gy 1 HIST1H1E
0.285085884219001 0.637429920615292 0.052 0.029 1 2Gy_vs_0Gy 1 ZSCAN23
0.285085884219001 0.637429920615292 0.052 0.029 1 2Gy_vs_0Gy 1 AP002490.1
0.285085884219001 0.637429920615292 0.052 0.029 1 2Gy_vs_0Gy 1 PLPPR2
0.285098496453223 0.162127310718757 0.353 0.293 1 2Gy_vs_0Gy 1 TMEM260
0.285245792569326 -0.137104823998637 0.607 0.729 1 2Gy_vs_0Gy 1 HECTD4
0.285272877238322 -0.356143810225275 0.131 0.171 1 2Gy_vs_0Gy 1 NARF
0.285292744989704 -0.748461233004036 0.052 0.079 1 2Gy_vs_0Gy 1 AC007292.3
0.285331746471009 0.321928094887362 0.274 0.236 1 2Gy_vs_0Gy 1 RMND1
0.285382118846767 -0.107298593512414 0.853 0.886 1 2Gy_vs_0Gy 1 TENM1
0.285423109323253 0.15200309344505 0.107 0.071 1 2Gy_vs_0Gy 1 PPP1R3F
0.285473516667692 0.646767785194628 0.103 0.071 1 2Gy_vs_0Gy 1 ZFP62
0.28548455764983 -0.231325546106456 0.46 0.536 1 2Gy_vs_0Gy 1 TRAPPC10
0.285523863493863 0.199308808223407 0.179 0.136 1 2Gy_vs_0Gy 1 KRR1
0.285568372062964 -0.440338937641703 0.19 0.236 1 2Gy_vs_0Gy 1 LIMA1
0.285852352866607 0.599462070416271 0.095 0.064 1 2Gy_vs_0Gy 1 SELENOW
0.285936140288977 -0.382333334206138 0.099 0.136 1 2Gy_vs_0Gy 1 MTIF2
0.286157280517401 0.210896782498618 0.147 0.107 1 2Gy_vs_0Gy 1 AC025283.2
0.286256360509496 -0.150299955477396 0.94 0.979 1 2Gy_vs_0Gy 1 RABGEF1
0.286350417522262 0.425021587851466 0.087 0.057 1 2Gy_vs_0Gy 1 ZNF100
0.286637527934556 -0.320484678017694 0.409 0.464 1 2Gy_vs_0Gy 1 TOP2B
0.286945809395806 -0.584962500721156 0.063 0.093 1 2Gy_vs_0Gy 1 PPFIA3
0.28695927170135 0.550552469935325 0.151 0.114 1 2Gy_vs_0Gy 1 TRDMT1
0.287056654903647 -0.625604485218502 0.052 0.079 1 2Gy_vs_0Gy 1 CHROMR
0.287056654903647 -0.625604485218502 0.052 0.079 1 2Gy_vs_0Gy 1 NIPAL1
0.287056654903647 -0.625604485218502 0.052 0.079 1 2Gy_vs_0Gy 1 USP35
0.287056654903647 -0.625604485218502 0.052 0.079 1 2Gy_vs_0Gy 1 ORMDL3
0.287056654903647 -0.625604485218502 0.052 0.079 1 2Gy_vs_0Gy 1 ZNF888
0.287056654903647 -0.625604485218502 0.052 0.079 1 2Gy_vs_0Gy 1 BCAS4
0.287148636993999 0.252353618777519 0.528 0.5 1 2Gy_vs_0Gy 1 HMBOX1
0.287164110146044 0.222012814692792 0.536 0.471 1 2Gy_vs_0Gy 1 AC016687.3
0.287270293979705 0.611434712082347 0.095 0.064 1 2Gy_vs_0Gy 1 ARHGEF37
0.287350290336113 -0.223863808553116 0.393 0.471 1 2Gy_vs_0Gy 1 ACTR3
0.287387040752826 0.595609744920664 0.194 0.157 1 2Gy_vs_0Gy 1 ZNF559
0.287838359147213 0.602664502454615 0.127 0.093 1 2Gy_vs_0Gy 1 RPAIN
0.287885765075885 0.171631900193982 0.369 0.314 1 2Gy_vs_0Gy 1 NUP54
0.287900155324435 0.155834955036077 0.897 0.843 1 2Gy_vs_0Gy 1 ELOVL6
0.288077451596243 0.580846392248924 0.111 0.079 1 2Gy_vs_0Gy 1 NXPE3
0.288092162882839 0.289506617194985 0.079 0.05 1 2Gy_vs_0Gy 1 ALKBH4
0.288092162882839 0.289506617194985 0.079 0.05 1 2Gy_vs_0Gy 1 PCNA
0.288098761735889 -0.413059849838401 0.194 0.236 1 2Gy_vs_0Gy 1 KLF13
0.288201857488117 -0.29658696554482 0.222 0.271 1 2Gy_vs_0Gy 1 ARL13B
0.288227791281979 -0.510127267798566 0.258 0.293 1 2Gy_vs_0Gy 1 PPP2R1A
0.288369086775916 -0.169925001442313 0.091 0.129 1 2Gy_vs_0Gy 1 ALDH9A1
0.288392751879924 -0.84799690655495 0.071 0.1 1 2Gy_vs_0Gy 1 NPTXR
0.288429514365292 -0.46948528330122 0.04 0.064 1 2Gy_vs_0Gy 1 B4GALT2
0.288429514365292 -0.46948528330122 0.04 0.064 1 2Gy_vs_0Gy 1 NT5C
0.288429514365292 -0.46948528330122 0.04 0.064 1 2Gy_vs_0Gy 1 AL121917.1
0.288490781212419 -0.134742384072878 0.841 0.871 1 2Gy_vs_0Gy 1 TAOK1
0.288903124082071 0.236067358233524 0.298 0.243 1 2Gy_vs_0Gy 1 CRLF3
0.288947564456155 -0.526068811667588 0.135 0.171 1 2Gy_vs_0Gy 1 TCP11L1
0.28897852668601 0.419483404310036 0.183 0.143 1 2Gy_vs_0Gy 1 HAUS6
0.289273769636983 -0.316276427110773 0.333 0.393 1 2Gy_vs_0Gy 1 ADSS
0.289284679013518 -0.252227650877211 0.409 0.457 1 2Gy_vs_0Gy 1 LRRC8B
0.28960098354136 -0.273760812426852 0.183 0.229 1 2Gy_vs_0Gy 1 PRKAG2
0.289696229991624 -0.551015168797818 0.143 0.179 1 2Gy_vs_0Gy 1 DYNLT3
0.289771935952361 -0.432959407276106 0.075 0.107 1 2Gy_vs_0Gy 1 SPAG17
0.28985265172378 0.242200902416628 0.46 0.421 1 2Gy_vs_0Gy 1 ETFA
0.289875225475818 -0.243616952006553 0.425 0.479 1 2Gy_vs_0Gy 1 CNOT6
0.289932581072729 -0.228741228279916 0.349 0.407 1 2Gy_vs_0Gy 1 RHOT1
0.289990930720368 -0.510961919277379 0.063 0.093 1 2Gy_vs_0Gy 1 ISCA1
0.290027844255799 0.162924379822396 0.893 0.914 1 2Gy_vs_0Gy 1 WDFY3
0.290039018859662 0.2955939470739 0.262 0.214 1 2Gy_vs_0Gy 1 VAC14
0.290203459317565 1.15200309344505 0.032 0.014 1 2Gy_vs_0Gy 1 BLM
0.290357313712318 0.473931188332412 0.052 0.029 1 2Gy_vs_0Gy 1 APCDD1L-DT
0.290435656961714 -0.404390255079335 0.278 0.314 1 2Gy_vs_0Gy 1 GFPT2
0.29044831949898 -0.383715888256257 0.329 0.371 1 2Gy_vs_0Gy 1 ATP5F1E
0.291245518855066 -1.04064198449735 0.024 0.043 1 2Gy_vs_0Gy 1 CTH
0.291245518855066 -1.04064198449735 0.024 0.043 1 2Gy_vs_0Gy 1 EFCC1
0.291245518855066 -1.04064198449735 0.024 0.043 1 2Gy_vs_0Gy 1 AC078850.2
0.291245518855066 -1.21056698593966 0.024 0.043 1 2Gy_vs_0Gy 1 AL133538.1
0.291245518855066 -1.04064198449735 0.024 0.043 1 2Gy_vs_0Gy 1 TMEM130
0.291245518855066 -1.04064198449735 0.024 0.043 1 2Gy_vs_0Gy 1 AL139351.3
0.291272507306382 -1.01792190799726 0.024 0.043 1 2Gy_vs_0Gy 1 SNHG31
0.291272507306382 -1.01792190799726 0.024 0.043 1 2Gy_vs_0Gy 1 PIGZ
0.291296608677531 0.574236094128098 0.179 0.143 1 2Gy_vs_0Gy 1 TTC33
0.291478035081679 0.212544635380101 0.46 0.414 1 2Gy_vs_0Gy 1 SNX24
0.291548612544792 0.264212597031075 0.365 0.307 1 2Gy_vs_0Gy 1 CELSR2
0.291640635484338 0.592575684831031 0.103 0.071 1 2Gy_vs_0Gy 1 THBS1
0.291750743346433 1.02647221136119 0.032 0.014 1 2Gy_vs_0Gy 1 FBXO41
0.291750743346433 1.15200309344505 0.032 0.014 1 2Gy_vs_0Gy 1 AC097717.1
0.291750743346433 1.02647221136119 0.032 0.014 1 2Gy_vs_0Gy 1 ITGA1
0.291929225447628 -0.205790453999318 0.683 0.771 1 2Gy_vs_0Gy 1 UMAD1
0.29195455946864 0.199937570508752 0.393 0.336 1 2Gy_vs_0Gy 1 SLC20A2
0.292118650509212 0.455783841622153 0.234 0.193 1 2Gy_vs_0Gy 1 AKT2
0.292124817656094 -0.687532234361704 0.063 0.093 1 2Gy_vs_0Gy 1 LMNB2
0.292197857683507 -0.476028129167992 0.063 0.093 1 2Gy_vs_0Gy 1 AC068587.4
0.292221199751271 -0.195920209975257 0.135 0.179 1 2Gy_vs_0Gy 1 CCDC32
0.292261115815215 0.393011192948845 0.087 0.057 1 2Gy_vs_0Gy 1 TMEM161A
0.29229395962105 0.206450877467426 0.087 0.057 1 2Gy_vs_0Gy 1 RNF43
0.292306810971149 0.50564004805975 0.183 0.143 1 2Gy_vs_0Gy 1 HELLS
0.292374370742446 -0.227189206887072 0.639 0.679 1 2Gy_vs_0Gy 1 VOPP1
0.292386082399174 -0.432959407276106 0.052 0.079 1 2Gy_vs_0Gy 1 MIS12
0.29259508462415 -0.526068811667588 0.063 0.093 1 2Gy_vs_0Gy 1 ZNF320
0.29263476279495 -0.147557188413858 0.075 0.107 1 2Gy_vs_0Gy 1 RARB
0.29264651140774 -0.412687012249845 0.488 0.521 1 2Gy_vs_0Gy 1 PDCD6IP
0.292659409931052 -0.500073603134643 0.127 0.164 1 2Gy_vs_0Gy 1 AKAP17A
0.292674487678793 -0.178013821419488 0.75 0.836 1 2Gy_vs_0Gy 1 STIM1
0.292699953566588 -0.84799690655495 0.024 0.043 1 2Gy_vs_0Gy 1 CD96
0.292775480510829 0.567040592723894 0.127 0.093 1 2Gy_vs_0Gy 1 GEMIN5
0.292935096871983 -0.100964494110086 0.921 0.9 1 2Gy_vs_0Gy 1 LRRFIP2
0.292968480933533 -0.144560935953938 0.452 0.529 1 2Gy_vs_0Gy 1 AL365295.1
0.29298510048151 -0.20066852487342 0.317 0.379 1 2Gy_vs_0Gy 1 SNRK
0.293301041151443 0.888968687611256 0.032 0.014 1 2Gy_vs_0Gy 1 CPTP
0.293301041151443 0.888968687611256 0.032 0.014 1 2Gy_vs_0Gy 1 AC096576.2
0.293301041151443 0.888968687611256 0.032 0.014 1 2Gy_vs_0Gy 1 LINC01033
0.293301041151443 1.02647221136119 0.032 0.014 1 2Gy_vs_0Gy 1 COL19A1
0.293301041151443 0.888968687611256 0.032 0.014 1 2Gy_vs_0Gy 1 ZNF223
0.293398859950828 -0.266081281392658 0.702 0.743 1 2Gy_vs_0Gy 1 LINC01060
0.293412136663342 0.441509710640035 0.19 0.15 1 2Gy_vs_0Gy 1 SLC49A4
0.293686655164983 -0.170503120079938 0.766 0.829 1 2Gy_vs_0Gy 1 FNBP1L
0.293738999652744 0.425021587851466 0.087 0.057 1 2Gy_vs_0Gy 1 GLTP
0.293799378067239 -0.84799690655495 0.071 0.1 1 2Gy_vs_0Gy 1 CCDC25
0.294022249541456 0.125036045844781 0.413 0.379 1 2Gy_vs_0Gy 1 DGKB
0.294065190778832 -0.481214575883327 0.266 0.307 1 2Gy_vs_0Gy 1 TARDBP
0.294160768676763 0.539026216554297 0.103 0.071 1 2Gy_vs_0Gy 1 SLC30A1
0.294557081000599 0.959358015502654 0.06 0.036 1 2Gy_vs_0Gy 1 CCDC125
0.294557081000599 0.959358015502654 0.06 0.036 1 2Gy_vs_0Gy 1 SDHAF3
0.294692258085098 0.122856747785534 0.333 0.279 1 2Gy_vs_0Gy 1 HDAC2-AS2
0.294705557598644 -0.777607578663552 0.071 0.1 1 2Gy_vs_0Gy 1 ASB16-AS1
0.294763687005236 -0.17390851536081 0.44 0.521 1 2Gy_vs_0Gy 1 IBTK
0.294830616184387 -0.419153607751075 0.107 0.143 1 2Gy_vs_0Gy 1 NADK2
0.294856515557214 -0.349543399088469 0.238 0.286 1 2Gy_vs_0Gy 1 RSBN1
0.294907230418522 0.736965594166207 0.032 0.014 1 2Gy_vs_0Gy 1 TMEM35B
0.294907230418522 0.736965594166207 0.032 0.014 1 2Gy_vs_0Gy 1 LRIG2-DT
0.294907230418522 0.736965594166207 0.032 0.014 1 2Gy_vs_0Gy 1 AL596325.2
0.294907230418522 0.736965594166207 0.032 0.014 1 2Gy_vs_0Gy 1 LEFTY1
0.294907230418522 0.736965594166207 0.032 0.014 1 2Gy_vs_0Gy 1 FAM178B
0.294907230418522 0.736965594166207 0.032 0.014 1 2Gy_vs_0Gy 1 NIF3L1
0.294907230418522 0.736965594166207 0.032 0.014 1 2Gy_vs_0Gy 1 SLC9A9
0.294907230418522 0.736965594166207 0.032 0.014 1 2Gy_vs_0Gy 1 YIPF7
0.294907230418522 0.736965594166207 0.032 0.014 1 2Gy_vs_0Gy 1 THG1L
0.294907230418522 0.736965594166207 0.032 0.014 1 2Gy_vs_0Gy 1 FAM229B
0.294907230418522 0.736965594166207 0.032 0.014 1 2Gy_vs_0Gy 1 NKAIN2
0.294907230418522 0.736965594166207 0.032 0.014 1 2Gy_vs_0Gy 1 MAP11
0.294907230418522 0.736965594166207 0.032 0.014 1 2Gy_vs_0Gy 1 AUXG01000058.1
0.294907230418522 0.736965594166207 0.032 0.014 1 2Gy_vs_0Gy 1 WDR97
0.294907230418522 0.736965594166207 0.032 0.014 1 2Gy_vs_0Gy 1 HRCT1
0.294907230418522 0.736965594166207 0.032 0.014 1 2Gy_vs_0Gy 1 TRPM3
0.294907230418522 0.736965594166207 0.032 0.014 1 2Gy_vs_0Gy 1 DUSP8
0.294907230418522 0.736965594166207 0.032 0.014 1 2Gy_vs_0Gy 1 CCDC81
0.294907230418522 0.736965594166207 0.032 0.014 1 2Gy_vs_0Gy 1 LINC02449
0.294907230418522 0.736965594166207 0.032 0.014 1 2Gy_vs_0Gy 1 AL162497.1
0.294907230418522 0.736965594166207 0.032 0.014 1 2Gy_vs_0Gy 1 ZNF219
0.294907230418522 0.736965594166207 0.032 0.014 1 2Gy_vs_0Gy 1 AL133445.2
0.294907230418522 0.736965594166207 0.032 0.014 1 2Gy_vs_0Gy 1 RCCD1
0.294907230418522 0.736965594166207 0.032 0.014 1 2Gy_vs_0Gy 1 AC040173.1
0.294907230418522 0.736965594166207 0.032 0.014 1 2Gy_vs_0Gy 1 MYH11
0.294907230418522 0.736965594166207 0.032 0.014 1 2Gy_vs_0Gy 1 MMP15
0.294907230418522 0.736965594166207 0.032 0.014 1 2Gy_vs_0Gy 1 CTU2
0.294907230418522 0.736965594166207 0.032 0.014 1 2Gy_vs_0Gy 1 FOXO3B
0.294907230418522 0.736965594166207 0.032 0.014 1 2Gy_vs_0Gy 1 SYDE1
0.294907230418522 0.736965594166207 0.032 0.014 1 2Gy_vs_0Gy 1 AC002116.2
0.294907230418522 0.736965594166207 0.032 0.014 1 2Gy_vs_0Gy 1 RTN2
0.294907230418522 0.736965594166207 0.032 0.014 1 2Gy_vs_0Gy 1 CA11
0.294907230418522 0.736965594166207 0.032 0.014 1 2Gy_vs_0Gy 1 TFPT
0.294907230418522 0.736965594166207 0.032 0.014 1 2Gy_vs_0Gy 1 AL157838.1
0.294907230418522 0.736965594166207 0.032 0.014 1 2Gy_vs_0Gy 1 PAXBP1-AS1
0.294907230418522 0.736965594166207 0.032 0.014 1 2Gy_vs_0Gy 1 THAP7-AS1
0.294907230418522 0.736965594166207 0.032 0.014 1 2Gy_vs_0Gy 1 CCDC157
0.294907230418522 0.736965594166207 0.032 0.014 1 2Gy_vs_0Gy 1 KCND1
0.294987691540273 -0.442740428068692 0.131 0.171 1 2Gy_vs_0Gy 1 EFR3B
0.295038437762133 0.191531457631688 0.123 0.086 1 2Gy_vs_0Gy 1 SCAMP4
0.295055061658716 -0.36737106564853 0.31 0.35 1 2Gy_vs_0Gy 1 RAB18
0.295340833089043 0.207651122994964 0.421 0.371 1 2Gy_vs_0Gy 1 SNX29
0.295500171346731 -0.53113980121501 0.353 0.386 1 2Gy_vs_0Gy 1 RPS19
0.295557575533575 -0.84799690655495 0.024 0.043 1 2Gy_vs_0Gy 1 ILF3-DT
0.295602143542288 -0.84799690655495 0.024 0.043 1 2Gy_vs_0Gy 1 SH2D5
0.295602143542288 -0.84799690655495 0.024 0.043 1 2Gy_vs_0Gy 1 ARTN
0.295602143542288 -0.84799690655495 0.024 0.043 1 2Gy_vs_0Gy 1 GMPPA
0.295602143542288 -0.84799690655495 0.024 0.043 1 2Gy_vs_0Gy 1 ZNF660
0.295602143542288 -0.84799690655495 0.024 0.043 1 2Gy_vs_0Gy 1 PPP2R2C
0.295602143542288 -0.84799690655495 0.024 0.043 1 2Gy_vs_0Gy 1 CTSO
0.295602143542288 -0.84799690655495 0.024 0.043 1 2Gy_vs_0Gy 1 DNAH5
0.295602143542288 -0.84799690655495 0.024 0.043 1 2Gy_vs_0Gy 1 AC109439.2
0.295602143542288 -0.84799690655495 0.024 0.043 1 2Gy_vs_0Gy 1 HINT3
0.295602143542288 -0.84799690655495 0.024 0.043 1 2Gy_vs_0Gy 1 DNAJB5
0.295602143542288 -0.84799690655495 0.024 0.043 1 2Gy_vs_0Gy 1 AL590705.1
0.295602143542288 -0.84799690655495 0.024 0.043 1 2Gy_vs_0Gy 1 TIMM23B
0.295602143542288 -0.84799690655495 0.024 0.043 1 2Gy_vs_0Gy 1 PSTK
0.295602143542288 -0.84799690655495 0.024 0.043 1 2Gy_vs_0Gy 1 TRPT1
0.295602143542288 -0.84799690655495 0.024 0.043 1 2Gy_vs_0Gy 1 EFEMP2
0.295602143542288 -0.84799690655495 0.024 0.043 1 2Gy_vs_0Gy 1 BLID
0.295602143542288 -0.84799690655495 0.024 0.043 1 2Gy_vs_0Gy 1 AL157912.1
0.295602143542288 -0.84799690655495 0.024 0.043 1 2Gy_vs_0Gy 1 AC007216.3
0.295602143542288 -0.84799690655495 0.024 0.043 1 2Gy_vs_0Gy 1 PLEKHG4
0.295602143542288 -0.84799690655495 0.024 0.043 1 2Gy_vs_0Gy 1 TLCD2
0.295602143542288 -0.84799690655495 0.024 0.043 1 2Gy_vs_0Gy 1 AC100793.2
0.295602143542288 -0.84799690655495 0.024 0.043 1 2Gy_vs_0Gy 1 AC100793.3
0.295602143542288 -0.84799690655495 0.024 0.043 1 2Gy_vs_0Gy 1 ACBD4
0.295602143542288 -0.84799690655495 0.024 0.043 1 2Gy_vs_0Gy 1 NDUFV2-AS1
0.295602143542288 -0.84799690655495 0.024 0.043 1 2Gy_vs_0Gy 1 CHMP1B
0.295602143542288 -0.84799690655495 0.024 0.043 1 2Gy_vs_0Gy 1 ZNF599
0.295602143542288 -0.84799690655495 0.024 0.043 1 2Gy_vs_0Gy 1 AC008982.2
0.295602143542288 -0.84799690655495 0.024 0.043 1 2Gy_vs_0Gy 1 AC007785.3
0.295602143542288 -0.84799690655495 0.024 0.043 1 2Gy_vs_0Gy 1 ZNF649
0.295602143542288 -0.84799690655495 0.024 0.043 1 2Gy_vs_0Gy 1 WFDC10B
0.295602143542288 -0.84799690655495 0.024 0.043 1 2Gy_vs_0Gy 1 LINC00649
0.295602143542288 -0.84799690655495 0.024 0.043 1 2Gy_vs_0Gy 1 ZNF674-AS1
0.295623292964354 -0.422233000683048 0.246 0.286 1 2Gy_vs_0Gy 1 SS18L1
0.295699262383779 -0.287909074472823 0.508 0.543 1 2Gy_vs_0Gy 1 ZFYVE16
0.295762006952352 0.588102208251724 0.127 0.093 1 2Gy_vs_0Gy 1 LMLN
0.295941641480281 0.336427664582477 0.087 0.057 1 2Gy_vs_0Gy 1 SPTSSA
0.295958649055069 0.279758640643423 0.298 0.25 1 2Gy_vs_0Gy 1 SYNJ1
0.295969272941826 -0.329123596291566 0.266 0.314 1 2Gy_vs_0Gy 1 TM9SF2
0.296195567555327 0.408342846704836 0.087 0.057 1 2Gy_vs_0Gy 1 MIR548XHG
0.296204985232361 -0.217230716220669 0.361 0.407 1 2Gy_vs_0Gy 1 LATS1
0.296277884157965 -0.678071905112637 0.024 0.043 1 2Gy_vs_0Gy 1 AC234582.1
0.296285245993878 -0.276749343147899 0.956 0.957 1 2Gy_vs_0Gy 1 MAGI2
0.296292077075098 -0.231325546106456 0.19 0.236 1 2Gy_vs_0Gy 1 SUFU
0.296337797100893 0.101729886963826 0.361 0.307 1 2Gy_vs_0Gy 1 NUP42
0.296569094211989 0.187627003175771 0.139 0.1 1 2Gy_vs_0Gy 1 CASP3
0.296643527901858 -0.655351828612554 0.159 0.193 1 2Gy_vs_0Gy 1 ABCD4
0.296756567506925 0.567040592723894 0.119 0.086 1 2Gy_vs_0Gy 1 ZNF529-AS1
0.296831051667419 -0.452977300853064 0.313 0.357 1 2Gy_vs_0Gy 1 PPP1R9A
0.297162773438265 -0.671119144470871 0.083 0.114 1 2Gy_vs_0Gy 1 FHL2
0.297178222922724 -0.263034405833794 0.052 0.079 1 2Gy_vs_0Gy 1 CNTN5
0.29718759624425 0.180572245641821 0.155 0.114 1 2Gy_vs_0Gy 1 ZNF566
0.297293060863582 0.374395514781498 0.19 0.15 1 2Gy_vs_0Gy 1 RPL34
0.297366214617171 -0.93545974780529 0.06 0.086 1 2Gy_vs_0Gy 1 ZNF865
0.297451576599764 -0.567888987362215 0.115 0.15 1 2Gy_vs_0Gy 1 CYP2R1
0.297589169628038 -0.449447530064675 0.175 0.214 1 2Gy_vs_0Gy 1 ALG8
0.297697585280963 -0.362570079384708 0.171 0.214 1 2Gy_vs_0Gy 1 PRKAR1B
0.297700522553204 0.386468347082073 0.214 0.171 1 2Gy_vs_0Gy 1 PRMT9
0.297858143587718 -0.24392558288609 0.111 0.15 1 2Gy_vs_0Gy 1 ZNF578
0.29795290860709 -0.296354479033821 0.234 0.279 1 2Gy_vs_0Gy 1 AL138701.2
0.297961002517963 -0.393821013369148 0.349 0.379 1 2Gy_vs_0Gy 1 TXLNG
0.298040997784547 0.611434712082347 0.032 0.014 1 2Gy_vs_0Gy 1 NDC80
0.298312445245798 0.273993617823661 0.214 0.171 1 2Gy_vs_0Gy 1 RPS27A
0.298366415172884 -0.31194400631474 0.087 0.121 1 2Gy_vs_0Gy 1 SLC38A7
0.298538936213297 0.275991810720503 0.254 0.207 1 2Gy_vs_0Gy 1 TOM1L1
0.298638268215595 0.311201688294304 0.187 0.143 1 2Gy_vs_0Gy 1 SCN8A
0.298714855341619 -0.135484356113283 0.417 0.493 1 2Gy_vs_0Gy 1 TRIM37
0.298853300284218 -0.388565287917653 0.075 0.107 1 2Gy_vs_0Gy 1 CAMKK2
0.298910249170827 -0.496524536053572 0.135 0.171 1 2Gy_vs_0Gy 1 CRBN
0.299471201303198 -0.625604485218502 0.187 0.221 1 2Gy_vs_0Gy 1 RPL17
0.299477296620136 0.134725102013214 0.226 0.179 1 2Gy_vs_0Gy 1 MICAL2
0.299616281777256 0.473931188332412 0.032 0.014 1 2Gy_vs_0Gy 1 AL157938.2
0.299616281777256 0.473931188332412 0.032 0.014 1 2Gy_vs_0Gy 1 CDC45
0.299647355514873 -0.663572335417523 0.083 0.114 1 2Gy_vs_0Gy 1 FURIN
0.299771134238842 -0.299560281858908 0.302 0.35 1 2Gy_vs_0Gy 1 IKBKB
0.299882167397715 -0.655351828612554 0.024 0.043 1 2Gy_vs_0Gy 1 CZIB
0.299882167397715 -0.655351828612554 0.024 0.043 1 2Gy_vs_0Gy 1 AC008543.1
0.299882167397715 -0.655351828612554 0.024 0.043 1 2Gy_vs_0Gy 1 RWDD2B
0.299882167397715 -0.655351828612554 0.024 0.043 1 2Gy_vs_0Gy 1 SLC10A3
0.299909201310474 -0.678071905112637 0.024 0.043 1 2Gy_vs_0Gy 1 CACNA1D
0.300105322728721 -0.263034405833793 0.143 0.186 1 2Gy_vs_0Gy 1 TMEM91
0.30040355094062 0.473931188332412 0.103 0.071 1 2Gy_vs_0Gy 1 AC021851.1
0.300566294285537 -0.139651990328512 0.413 0.486 1 2Gy_vs_0Gy 1 SETD3
0.300694519545931 0.300394933337721 0.325 0.279 1 2Gy_vs_0Gy 1 UBE2G2
0.300703615984314 0.15200309344505 0.052 0.029 1 2Gy_vs_0Gy 1 PAPPA2
0.300895987546809 -0.347098670622268 0.202 0.243 1 2Gy_vs_0Gy 1 LINC02018
0.300952123794874 0.374395514781498 0.095 0.064 1 2Gy_vs_0Gy 1 ADGRB2
0.300957865853503 -0.915111102413487 0.079 0.107 1 2Gy_vs_0Gy 1 VPS72
0.301159003117819 -0.371558862611963 0.27 0.314 1 2Gy_vs_0Gy 1 CTCF
0.301194586431149 0.321928094887363 0.032 0.014 1 2Gy_vs_0Gy 1 HSD17B11
0.301379846301513 0.245112497836531 0.552 0.571 1 2Gy_vs_0Gy 1 FBXL20
0.302192860944576 0.129283016944967 0.337 0.271 1 2Gy_vs_0Gy 1 UHRF1BP1L
0.302388023221619 -0.166773864315741 0.766 0.814 1 2Gy_vs_0Gy 1 SCD5
0.30246720547129 -0.188072348152572 0.21 0.264 1 2Gy_vs_0Gy 1 NEK4
0.302502862059198 -0.30417310062728 0.313 0.35 1 2Gy_vs_0Gy 1 ACOT11
0.302572317556359 -0.473601391773452 0.095 0.129 1 2Gy_vs_0Gy 1 RFX2
0.302876331201512 -0.703606997219775 0.071 0.1 1 2Gy_vs_0Gy 1 TRIM36
0.302885025241089 0.419483404310036 0.175 0.136 1 2Gy_vs_0Gy 1 TRAPPC13
0.30290807146692 -0.196500654578093 0.667 0.721 1 2Gy_vs_0Gy 1 ATG7
0.302914080934749 0.578267848147148 0.202 0.164 1 2Gy_vs_0Gy 1 COL1A2
0.302968004008529 -0.485426827170242 0.095 0.129 1 2Gy_vs_0Gy 1 DDX19B
0.302993802875824 0.654503433974233 0.06 0.036 1 2Gy_vs_0Gy 1 HIST1H2BE
0.302993802875824 0.654503433974233 0.06 0.036 1 2Gy_vs_0Gy 1 TEAD3
0.302993802875824 0.654503433974233 0.06 0.036 1 2Gy_vs_0Gy 1 AL450384.2
0.302993802875824 0.654503433974233 0.06 0.036 1 2Gy_vs_0Gy 1 AP1G2
0.30308518053818 -0.19377174339668 0.238 0.293 1 2Gy_vs_0Gy 1 RETREG3
0.303276991547781 -0.122938079072918 0.667 0.714 1 2Gy_vs_0Gy 1 PBRM1
0.303334372443265 -0.84799690655495 0.06 0.086 1 2Gy_vs_0Gy 1 PPAN
0.303361835942545 0.642328720028131 0.143 0.107 1 2Gy_vs_0Gy 1 PLEKHA6
0.303383689085802 0.18508544840088 0.683 0.657 1 2Gy_vs_0Gy 1 NECTIN3
0.303411760868337 0.175849835399418 0.317 0.264 1 2Gy_vs_0Gy 1 GSPT1
0.303529142111916 -0.339532543307837 0.27 0.321 1 2Gy_vs_0Gy 1 NPM1
0.303705943406438 0.473931188332412 0.103 0.071 1 2Gy_vs_0Gy 1 AC022424.1
0.304008693988038 -0.182732777742933 0.75 0.793 1 2Gy_vs_0Gy 1 GBE1
0.304270811424426 -0.667424660913129 0.151 0.186 1 2Gy_vs_0Gy 1 FGF2
0.304414351792893 0.444784842672896 0.135 0.1 1 2Gy_vs_0Gy 1 TPCN1
0.304467663670024 0.344648171387445 0.103 0.071 1 2Gy_vs_0Gy 1 ARL4C
0.304619723564835 -0.6463630453853 0.083 0.114 1 2Gy_vs_0Gy 1 RNF126
0.304642214499412 -0.6959938131099 0.071 0.1 1 2Gy_vs_0Gy 1 SLC4A11
0.304686589396838 0.298844481774321 0.095 0.064 1 2Gy_vs_0Gy 1 GNPTG
0.304764550046705 -0.84799690655495 0.06 0.086 1 2Gy_vs_0Gy 1 ARMC7
0.304931196247968 0.41223886592617 0.266 0.221 1 2Gy_vs_0Gy 1 RTF2
0.304962404993227 -0.101753498800733 0.444 0.536 1 2Gy_vs_0Gy 1 FIP1L1
0.304993957936954 0.321928094887362 0.095 0.064 1 2Gy_vs_0Gy 1 RNF20
0.305201177822942 -0.240314329333711 0.087 0.121 1 2Gy_vs_0Gy 1 ACVR1B
0.305515738591733 -0.605426603280872 0.262 0.293 1 2Gy_vs_0Gy 1 CRTC1
0.305535639845777 -0.192908319443152 0.321 0.386 1 2Gy_vs_0Gy 1 KLHDC8A
0.306000509661824 0.202629166515018 0.087 0.057 1 2Gy_vs_0Gy 1 AC011029.1
0.306056157692579 0.567040592723894 0.06 0.036 1 2Gy_vs_0Gy 1 TATDN3
0.306056157692579 0.567040592723894 0.06 0.036 1 2Gy_vs_0Gy 1 PDHB
0.306056157692579 0.567040592723894 0.06 0.036 1 2Gy_vs_0Gy 1 STBD1
0.306056157692579 0.567040592723894 0.06 0.036 1 2Gy_vs_0Gy 1 POC5
0.306056157692579 0.567040592723894 0.06 0.036 1 2Gy_vs_0Gy 1 VARS2
0.306056157692579 0.567040592723894 0.06 0.036 1 2Gy_vs_0Gy 1 AC068888.1
0.306056157692579 0.567040592723894 0.06 0.036 1 2Gy_vs_0Gy 1 ELP5
0.306056157692579 0.567040592723894 0.06 0.036 1 2Gy_vs_0Gy 1 ZNF491
0.306056157692579 0.567040592723894 0.06 0.036 1 2Gy_vs_0Gy 1 BCKDHA
0.306328051317498 0.224759435880364 0.306 0.257 1 2Gy_vs_0Gy 1 RPL37A
0.306339715980748 0.389042290745899 0.103 0.071 1 2Gy_vs_0Gy 1 DBI
0.306448695009192 -0.181897643108388 0.444 0.521 1 2Gy_vs_0Gy 1 FUBP1
0.306610990771569 -0.111031312388744 0.183 0.236 1 2Gy_vs_0Gy 1 FAM210A
0.306799832418969 -0.109262219535688 0.821 0.843 1 2Gy_vs_0Gy 1 REV3L
0.306831355557771 -0.795529486660815 0.091 0.121 1 2Gy_vs_0Gy 1 RCBTB1
0.306854807250874 -0.400537929583729 0.234 0.279 1 2Gy_vs_0Gy 1 ASL
0.30735281578262 0.339630096620821 0.127 0.093 1 2Gy_vs_0Gy 1 BET1
0.307358872884226 0.216133430864766 0.274 0.221 1 2Gy_vs_0Gy 1 CEP57
0.307643586866143 -0.84799690655495 0.079 0.107 1 2Gy_vs_0Gy 1 NIT2
0.307769079334065 0.331709115679948 0.266 0.221 1 2Gy_vs_0Gy 1 WASF1
0.307798612914509 0.321928094887362 0.262 0.214 1 2Gy_vs_0Gy 1 PRPF8
0.308061793302325 -0.263034405833794 0.349 0.4 1 2Gy_vs_0Gy 1 TUG1
0.308273566875979 0.136573052875444 0.266 0.214 1 2Gy_vs_0Gy 1 ATAD1
0.308401471127031 0.415037499278844 0.159 0.121 1 2Gy_vs_0Gy 1 AKAP1
0.308646943808727 0.333609899934997 0.242 0.2 1 2Gy_vs_0Gy 1 TAF12
0.308733460518889 -0.256636634635643 0.274 0.321 1 2Gy_vs_0Gy 1 GAK
0.308825542760913 -0.330148601692331 0.167 0.207 1 2Gy_vs_0Gy 1 QRFPR
0.308853988316104 0.383328639551505 0.159 0.121 1 2Gy_vs_0Gy 1 RNF168
0.308963465848522 -0.24031432933371 0.175 0.221 1 2Gy_vs_0Gy 1 SENP7
0.309062337719622 -0.6959938131099 0.135 0.171 1 2Gy_vs_0Gy 1 KLHL29
0.309183155957327 -0.584962500721156 0.131 0.164 1 2Gy_vs_0Gy 1 DDAH2
0.309218272688113 0.201756128642149 0.663 0.693 1 2Gy_vs_0Gy 1 ST5
0.309329763305738 1.00998408857262 0.067 0.043 1 2Gy_vs_0Gy 1 LINC00508
0.309397215584911 -0.636492801361238 0.071 0.1 1 2Gy_vs_0Gy 1 BPNT1
0.309686425882451 -0.732519689135014 0.091 0.121 1 2Gy_vs_0Gy 1 LRP5
0.309699070832755 0.297433532966614 0.556 0.543 1 2Gy_vs_0Gy 1 NEK1
0.309838592357505 -0.286118018946835 0.087 0.121 1 2Gy_vs_0Gy 1 ELOVL4
0.309880195656699 -0.263034405833794 0.075 0.107 1 2Gy_vs_0Gy 1 ABCC10
0.31002696882873 0.220715843529064 0.405 0.364 1 2Gy_vs_0Gy 1 SCRN1
0.310303566091498 -0.480265122054463 0.115 0.15 1 2Gy_vs_0Gy 1 FAM71F1
0.310456524403989 -0.29779982399447 0.321 0.371 1 2Gy_vs_0Gy 1 ARFGAP1
0.310508319607428 0.263034405833794 0.155 0.114 1 2Gy_vs_0Gy 1 AC019205.1
0.310667761765991 0.399930606888635 0.119 0.086 1 2Gy_vs_0Gy 1 NDUFB1
0.310717430165408 0.344648171387446 0.103 0.071 1 2Gy_vs_0Gy 1 TOMM6
0.311465691851748 -0.31194400631474 0.087 0.121 1 2Gy_vs_0Gy 1 RAB2B
0.31163502703489 -0.138319943352329 0.925 0.95 1 2Gy_vs_0Gy 1 RTN4
0.311650529199424 -0.305847489372767 0.583 0.657 1 2Gy_vs_0Gy 1 CD63
0.311687651319458 0.631996034564664 0.135 0.1 1 2Gy_vs_0Gy 1 MRPL33
0.31169638604574 0.432111012637785 0.06 0.036 1 2Gy_vs_0Gy 1 HAUS3
0.311800732724485 0.321928094887362 0.246 0.2 1 2Gy_vs_0Gy 1 CA8
0.311866788672399 -0.244655876518939 0.373 0.421 1 2Gy_vs_0Gy 1 DYNC1LI2
0.31195309318205 0.327852928844467 0.19 0.15 1 2Gy_vs_0Gy 1 ZNF594
0.311963696607423 0.258918297361562 0.095 0.064 1 2Gy_vs_0Gy 1 MUS81
0.311989619640375 -0.183035083768574 0.528 0.557 1 2Gy_vs_0Gy 1 ZC3H14
0.312057258514947 -0.316805662274775 0.516 0.543 1 2Gy_vs_0Gy 1 ZNF451
0.3120849570263 -0.510961919277379 0.083 0.114 1 2Gy_vs_0Gy 1 C12orf65
0.3120849570263 -0.510961919277379 0.083 0.114 1 2Gy_vs_0Gy 1 PALB2
0.312107607555628 -0.342761598304528 0.107 0.143 1 2Gy_vs_0Gy 1 DISC1
0.312219998641689 -0.353232214805372 0.183 0.221 1 2Gy_vs_0Gy 1 LRPAP1
0.312280432498071 0.239465934695389 0.06 0.036 1 2Gy_vs_0Gy 1 AP4B1
0.312280432498071 0.239465934695389 0.06 0.036 1 2Gy_vs_0Gy 1 CIAO3
0.312282120421723 -0.754887502163469 0.06 0.086 1 2Gy_vs_0Gy 1 PSEN2
0.312282120421723 -0.754887502163469 0.06 0.086 1 2Gy_vs_0Gy 1 NSDHL
0.312518048888472 -0.172619110611576 0.282 0.329 1 2Gy_vs_0Gy 1 EXOC1
0.313166480061383 0.294961047287093 0.25 0.207 1 2Gy_vs_0Gy 1 ST3GAL1
0.313206910512002 -0.84799690655495 0.036 0.057 1 2Gy_vs_0Gy 1 CENPN
0.313330129643333 -0.195920209975257 0.063 0.093 1 2Gy_vs_0Gy 1 RAPGEF4
0.31371713626997 -0.333423733725192 0.107 0.143 1 2Gy_vs_0Gy 1 ZBTB37
0.313775937866097 -0.205979716444007 0.512 0.557 1 2Gy_vs_0Gy 1 MAP2K1
0.313796240503485 -0.230244470716124 0.23 0.279 1 2Gy_vs_0Gy 1 PARP6
0.313796327263797 -0.84799690655495 0.036 0.057 1 2Gy_vs_0Gy 1 CT69
0.313796327263797 -0.84799690655495 0.036 0.057 1 2Gy_vs_0Gy 1 POLL
0.313820672663339 0.285586247823642 0.353 0.314 1 2Gy_vs_0Gy 1 CCDC66
0.314174404216814 -0.432959407276106 0.135 0.171 1 2Gy_vs_0Gy 1 SH2B1
0.3142416320987 -0.509828170660377 0.206 0.243 1 2Gy_vs_0Gy 1 AGL
0.31431049543041 -0.150559676575381 0.19 0.143 1 2Gy_vs_0Gy 1 ORC3
0.314386950134657 -0.10383581098454 0.639 0.721 1 2Gy_vs_0Gy 1 USP48
0.314473513888124 -0.606988807051155 0.036 0.057 1 2Gy_vs_0Gy 1 SCN1A
0.314552203253957 -0.48234743423827 0.206 0.243 1 2Gy_vs_0Gy 1 MED1
0.314778774948443 0.675565049502063 0.067 0.043 1 2Gy_vs_0Gy 1 PSMD6-AS2
0.314856461021587 -0.491853096329675 0.095 0.129 1 2Gy_vs_0Gy 1 NFYA
0.315050594228226 -0.432959407276106 0.115 0.15 1 2Gy_vs_0Gy 1 SART3
0.315223749233975 0.666576266274808 0.067 0.043 1 2Gy_vs_0Gy 1 COX18
0.315426568670955 0.143268283467441 0.972 0.971 1 2Gy_vs_0Gy 1 RUNX1
0.316006298256746 -0.244655876518939 0.321 0.386 1 2Gy_vs_0Gy 1 YPEL2
0.316052368402209 0.401981346453397 0.258 0.221 1 2Gy_vs_0Gy 1 CAAP1
0.316414634152452 -0.371558862611963 0.262 0.3 1 2Gy_vs_0Gy 1 PIWIL4
0.31666029954039 0.19110291313399 0.369 0.307 1 2Gy_vs_0Gy 1 COL17A1
0.316702833736856 0.30954437043153 0.19 0.15 1 2Gy_vs_0Gy 1 PLAA
0.316857146359118 -0.388565287917653 0.163 0.2 1 2Gy_vs_0Gy 1 ATP6V1E1
0.317083863043285 -0.46948528330122 0.083 0.114 1 2Gy_vs_0Gy 1 MMADHC
0.317122062082468 -0.46948528330122 0.163 0.2 1 2Gy_vs_0Gy 1 SEC24C
0.317190644468724 -0.169134266952312 0.663 0.721 1 2Gy_vs_0Gy 1 IQGAP2
0.317252348250535 -0.251352600786159 0.179 0.221 1 2Gy_vs_0Gy 1 DGCR8
0.317296465727678 -0.121561979880913 0.187 0.15 1 2Gy_vs_0Gy 1 AC009264.1
0.317363822187322 0.15200309344505 0.218 0.171 1 2Gy_vs_0Gy 1 CA9
0.317512376559392 0.337869638756384 0.242 0.2 1 2Gy_vs_0Gy 1 MRPL3
0.317512565950434 0.675565049502063 0.067 0.043 1 2Gy_vs_0Gy 1 PROX1-AS1
0.317660811517885 -0.22650852980868 0.492 0.571 1 2Gy_vs_0Gy 1 SLC20A1
0.317670610025009 -0.648688098331544 0.111 0.143 1 2Gy_vs_0Gy 1 CFAP70
0.317694493681948 0.282399730700725 0.238 0.193 1 2Gy_vs_0Gy 1 TGOLN2
0.317835616388937 -0.558490289359965 0.071 0.1 1 2Gy_vs_0Gy 1 VSIG10
0.317835616388937 -0.558490289359965 0.071 0.1 1 2Gy_vs_0Gy 1 FBXL19
0.317896517437065 -0.510961919277379 0.071 0.1 1 2Gy_vs_0Gy 1 AC100801.1
0.31792139325143 -0.138054486155291 0.722 0.764 1 2Gy_vs_0Gy 1 RALGAPA2
0.317927127786616 0.332575339086871 0.119 0.086 1 2Gy_vs_0Gy 1 ARFRP1
0.318039487980624 0.105208881966109 0.242 0.193 1 2Gy_vs_0Gy 1 PDIA6
0.31817454898418 -0.404078287288977 0.385 0.421 1 2Gy_vs_0Gy 1 KLF12
0.318273955195471 -0.84799690655495 0.036 0.057 1 2Gy_vs_0Gy 1 HSPE1
0.318273955195471 -0.84799690655495 0.036 0.057 1 2Gy_vs_0Gy 1 BRCA2
0.318403626230138 0.374395514781498 0.151 0.114 1 2Gy_vs_0Gy 1 ZSCAN16-AS1
0.318504819756791 0.592575684831032 0.067 0.043 1 2Gy_vs_0Gy 1 SNORC
0.318629401849153 -0.681986955116021 0.139 0.171 1 2Gy_vs_0Gy 1 RNF8
0.318678001038419 0.176387252072009 0.405 0.336 1 2Gy_vs_0Gy 1 SLC35A3
0.318913661808025 -0.710493382805015 0.036 0.057 1 2Gy_vs_0Gy 1 HEATR4
0.318913661808025 -0.710493382805015 0.036 0.057 1 2Gy_vs_0Gy 1 ENGASE
0.318966446794829 -0.678071905112638 0.06 0.086 1 2Gy_vs_0Gy 1 LINC01151
0.319024440980173 -0.606988807051155 0.131 0.164 1 2Gy_vs_0Gy 1 LINC00963
0.319081939993174 0.561394029582752 0.206 0.171 1 2Gy_vs_0Gy 1 KAT2B
0.319084155989275 -0.39990111869681 0.393 0.457 1 2Gy_vs_0Gy 1 IARS
0.319116629616396 -0.441371647092306 0.163 0.2 1 2Gy_vs_0Gy 1 CIR1
0.319238505083705 0.12691211248222 0.187 0.143 1 2Gy_vs_0Gy 1 LCMT1
0.319356087866586 0.736965594166206 0.075 0.05 1 2Gy_vs_0Gy 1 INTS13
0.319356087866586 1.15200309344505 0.075 0.05 1 2Gy_vs_0Gy 1 AL163541.1
0.319357632807713 -0.273302741287621 0.179 0.221 1 2Gy_vs_0Gy 1 GPR137B
0.319474127312709 -0.460973783445703 0.115 0.15 1 2Gy_vs_0Gy 1 NDUFB6
0.319627291149114 0.3536369546147 0.282 0.243 1 2Gy_vs_0Gy 1 APPL2
0.319662606885735 -0.6959938131099 0.036 0.057 1 2Gy_vs_0Gy 1 ZFP69B
0.319662606885735 -0.6959938131099 0.036 0.057 1 2Gy_vs_0Gy 1 AC098484.4
0.319662606885735 -0.6959938131099 0.036 0.057 1 2Gy_vs_0Gy 1 TAP2
0.319662606885735 -0.6959938131099 0.036 0.057 1 2Gy_vs_0Gy 1 BEND3
0.319662606885735 -0.6959938131099 0.036 0.057 1 2Gy_vs_0Gy 1 AL080276.2
0.319662606885735 -0.6959938131099 0.036 0.057 1 2Gy_vs_0Gy 1 ADIRF-AS1
0.319662606885735 -0.6959938131099 0.036 0.057 1 2Gy_vs_0Gy 1 NCR3LG1
0.319662606885735 -0.6959938131099 0.036 0.057 1 2Gy_vs_0Gy 1 AP005436.1
0.319662606885735 -0.6959938131099 0.036 0.057 1 2Gy_vs_0Gy 1 RNFT2
0.319662606885735 -0.6959938131099 0.036 0.057 1 2Gy_vs_0Gy 1 AJUBA
0.319662606885735 -0.6959938131099 0.036 0.057 1 2Gy_vs_0Gy 1 GDPGP1
0.319662606885735 -0.6959938131099 0.036 0.057 1 2Gy_vs_0Gy 1 TBL3
0.319662606885735 -0.6959938131099 0.036 0.057 1 2Gy_vs_0Gy 1 ATG4D
0.319662606885735 -0.6959938131099 0.036 0.057 1 2Gy_vs_0Gy 1 FAM104B
0.319727464670976 -0.760534065304611 0.048 0.071 1 2Gy_vs_0Gy 1 LINC02154
0.319898615174656 -0.215506035751208 0.599 0.65 1 2Gy_vs_0Gy 1 SPRED2
0.319918920239232 -0.655351828612555 0.06 0.086 1 2Gy_vs_0Gy 1 AC073316.3
0.320143303387746 0.321928094887362 0.167 0.129 1 2Gy_vs_0Gy 1 OSMR
0.32023037831957 -0.354008065881284 0.325 0.379 1 2Gy_vs_0Gy 1 MYLK
0.320433969607648 -0.195920209975257 0.341 0.4 1 2Gy_vs_0Gy 1 TTC37
0.320531181628863 -0.120396730612422 0.77 0.829 1 2Gy_vs_0Gy 1 CYTH3
0.320534660998886 -0.147557188413858 0.218 0.271 1 2Gy_vs_0Gy 1 ZNF529
0.32055813312386 0.239465934695389 0.06 0.036 1 2Gy_vs_0Gy 1 CCNE2
0.320566663473016 0.171368418311981 0.238 0.193 1 2Gy_vs_0Gy 1 LTBP2
0.320615018706462 -0.350497247084133 0.071 0.1 1 2Gy_vs_0Gy 1 UGDH-AS1
0.320753676234176 -0.84799690655495 0.048 0.071 1 2Gy_vs_0Gy 1 DNAH6
0.320753676234176 -0.732519689135014 0.048 0.071 1 2Gy_vs_0Gy 1 LAP3
0.32081164747168 -0.236352363181289 0.444 0.507 1 2Gy_vs_0Gy 1 DIDO1
0.320817629270526 0.231437560939455 0.294 0.243 1 2Gy_vs_0Gy 1 KLF5
0.320818402721938 0.611434712082347 0.067 0.043 1 2Gy_vs_0Gy 1 BCORL1
0.320909657330453 -0.760534065304611 0.048 0.071 1 2Gy_vs_0Gy 1 C12orf75
0.320924097838347 -0.155409912305704 0.929 0.921 1 2Gy_vs_0Gy 1 FAM126A
0.321376165545498 0.54432051622381 0.067 0.043 1 2Gy_vs_0Gy 1 BAD
0.321426011613905 0.475947533930917 0.464 0.464 1 2Gy_vs_0Gy 1 FAT3
0.321436472860381 -0.194068939297916 0.857 0.879 1 2Gy_vs_0Gy 1 ST3GAL3
0.32148173076376 -0.526068811667588 0.071 0.1 1 2Gy_vs_0Gy 1 CYBC1
0.321619137374935 -0.397335497545385 0.135 0.171 1 2Gy_vs_0Gy 1 MDH2
0.321681597578146 -0.84799690655495 0.079 0.107 1 2Gy_vs_0Gy 1 PNRC1
0.321960604087287 -0.45567948377619 0.071 0.1 1 2Gy_vs_0Gy 1 C1orf174
0.32205467757557 -0.460973783445703 0.206 0.243 1 2Gy_vs_0Gy 1 TSC1
0.322105995215857 -0.362570079384708 0.238 0.286 1 2Gy_vs_0Gy 1 C16orf72
0.322144388090982 -0.129587131416988 0.821 0.857 1 2Gy_vs_0Gy 1 CEP350
0.322159599042212 -0.343765677946651 0.365 0.393 1 2Gy_vs_0Gy 1 TM2D1
0.322219134989736 -0.526068811667588 0.071 0.1 1 2Gy_vs_0Gy 1 PDSS1
0.322437456487318 0.279758640643422 0.183 0.143 1 2Gy_vs_0Gy 1 ORMDL1
0.322477087960063 -0.342761598304528 0.135 0.171 1 2Gy_vs_0Gy 1 BRD3
0.322564138860792 0.203842024964668 0.226 0.179 1 2Gy_vs_0Gy 1 MFAP3L
0.322710606057706 -0.189209988385704 0.734 0.814 1 2Gy_vs_0Gy 1 FTO
0.322898340265302 0.256339753259786 0.226 0.186 1 2Gy_vs_0Gy 1 MAP3K5
0.322910765663573 -0.254317188732685 0.214 0.264 1 2Gy_vs_0Gy 1 PRUNE2
0.322925609895565 0.348400306248553 0.175 0.136 1 2Gy_vs_0Gy 1 CCNK
0.323244490308789 -0.898622979624918 0.048 0.071 1 2Gy_vs_0Gy 1 MEG3
0.323313723591493 -0.432959407276106 0.135 0.171 1 2Gy_vs_0Gy 1 FUCA2
0.323472344806659 0.3536369546147 0.143 0.107 1 2Gy_vs_0Gy 1 RASSF8-AS1
0.323490405497444 0.328880855529129 0.167 0.129 1 2Gy_vs_0Gy 1 CCDC90B
0.323526194888703 0.126316449781401 0.798 0.779 1 2Gy_vs_0Gy 1 UBAP2
0.323679377826446 0.491853096329675 0.206 0.171 1 2Gy_vs_0Gy 1 RNF138
0.323930521718586 0.270184519793364 0.254 0.207 1 2Gy_vs_0Gy 1 IPO5
0.323964566429312 -0.33492732431558 0.361 0.4 1 2Gy_vs_0Gy 1 LUC7L
0.324058134628501 -0.466126271211305 0.135 0.171 1 2Gy_vs_0Gy 1 RAP2A
0.324160227486333 0.498453507466481 0.242 0.207 1 2Gy_vs_0Gy 1 ZDHHC15
0.32417084393428 -0.131789872555541 0.679 0.75 1 2Gy_vs_0Gy 1 CEP85L
0.32429484752753 -0.184280294419382 0.373 0.436 1 2Gy_vs_0Gy 1 PDCD6
0.324446645452803 -0.526068811667588 0.159 0.193 1 2Gy_vs_0Gy 1 ECI2
0.324472016517065 0.204470513339185 0.464 0.407 1 2Gy_vs_0Gy 1 SLC38A1
0.324473380747659 -0.263034405833794 0.095 0.129 1 2Gy_vs_0Gy 1 TSPYL2
0.324685641348415 -0.558490289359965 0.036 0.057 1 2Gy_vs_0Gy 1 DPH2
0.324685641348415 -0.558490289359965 0.036 0.057 1 2Gy_vs_0Gy 1 ZNF697
0.324685641348415 -0.558490289359965 0.036 0.057 1 2Gy_vs_0Gy 1 ANKRA2
0.324685641348415 -0.558490289359965 0.036 0.057 1 2Gy_vs_0Gy 1 GOLGA6L9
0.324685641348415 -0.558490289359965 0.036 0.057 1 2Gy_vs_0Gy 1 TRIP10
0.324777859357151 -0.472487771462744 0.143 0.179 1 2Gy_vs_0Gy 1 AKAP8
0.32489051534753 0.289506617194985 0.198 0.157 1 2Gy_vs_0Gy 1 SGCB
0.325036873866114 -0.432959407276106 0.103 0.136 1 2Gy_vs_0Gy 1 PEMT
0.325175244913949 -0.219180116244366 0.381 0.443 1 2Gy_vs_0Gy 1 NCK1
0.325205531309011 -0.183181098144579 0.694 0.743 1 2Gy_vs_0Gy 1 ADAM32
0.325319261278557 0.273565073325963 0.401 0.371 1 2Gy_vs_0Gy 1 TFDP2
0.325564242969267 -0.331205908475373 0.234 0.286 1 2Gy_vs_0Gy 1 MAU2
0.325662932069335 -0.333423733725192 0.095 0.129 1 2Gy_vs_0Gy 1 BABAM1
0.3258306012862 -0.515421567468079 0.111 0.143 1 2Gy_vs_0Gy 1 NUDT2
0.3258306012862 -0.51542156746808 0.111 0.143 1 2Gy_vs_0Gy 1 COG4
0.325852981042208 -0.496524536053572 0.123 0.157 1 2Gy_vs_0Gy 1 RAB43
0.32597980565106 1.05889368905357 0.04 0.021 1 2Gy_vs_0Gy 1 MLLT3
0.326189751984351 -0.567888987362215 0.06 0.086 1 2Gy_vs_0Gy 1 MRPL21
0.326421901362086 -0.476028129167992 0.071 0.1 1 2Gy_vs_0Gy 1 PPP2R3B
0.326485667157533 0.368321000371814 0.218 0.179 1 2Gy_vs_0Gy 1 MADD
0.32650489543952 -0.625604485218502 0.048 0.071 1 2Gy_vs_0Gy 1 AC006230.1
0.32650489543952 -0.625604485218502 0.048 0.071 1 2Gy_vs_0Gy 1 UQCRQ
0.326682971859464 0.675565049502063 0.075 0.05 1 2Gy_vs_0Gy 1 NCOA4
0.326870765445458 -0.6463630453853 0.06 0.086 1 2Gy_vs_0Gy 1 AC024901.1
0.326947309843537 -0.84799690655495 0.067 0.093 1 2Gy_vs_0Gy 1 EOGT
0.326953897604396 0.199308808223407 0.103 0.071 1 2Gy_vs_0Gy 1 CDCA7L
0.327076869385267 0.15200309344505 0.413 0.379 1 2Gy_vs_0Gy 1 ZEB1
0.327086591063705 0.959358015502654 0.02 0.007 1 2Gy_vs_0Gy 1 AUNIP
0.327086591063705 1.15200309344505 0.02 0.007 1 2Gy_vs_0Gy 1 SYCP1
0.327086591063705 0.959358015502654 0.02 0.007 1 2Gy_vs_0Gy 1 TMEM40
0.327086591063705 0.959358015502654 0.02 0.007 1 2Gy_vs_0Gy 1 AC090159.1
0.327086591063705 0.959358015502654 0.02 0.007 1 2Gy_vs_0Gy 1 MGAT4C
0.327305493226055 -0.558490289359965 0.071 0.1 1 2Gy_vs_0Gy 1 AC108047.1
0.327313931080334 0.68251781014383 0.083 0.057 1 2Gy_vs_0Gy 1 SINHCAF
0.32735780032852 -0.288569497940931 0.083 0.114 1 2Gy_vs_0Gy 1 PLEKHO1
0.327400764638896 -0.513577867484391 0.091 0.121 1 2Gy_vs_0Gy 1 C2orf42
0.327496172759554 -0.159198594849254 0.274 0.321 1 2Gy_vs_0Gy 1 ZC3HAV1
0.327712531421493 -0.246914740470517 0.329 0.371 1 2Gy_vs_0Gy 1 DGCR2
0.327858154302045 -0.606988807051155 0.048 0.071 1 2Gy_vs_0Gy 1 USP5
0.327858154302045 -0.606988807051155 0.048 0.071 1 2Gy_vs_0Gy 1 ZDHHC1
0.327858154302045 -0.606988807051155 0.048 0.071 1 2Gy_vs_0Gy 1 AMZ2
0.327858154302045 -0.606988807051155 0.048 0.071 1 2Gy_vs_0Gy 1 TMEM205
0.328053466394673 0.3040061868901 0.067 0.043 1 2Gy_vs_0Gy 1 KRT10
0.328178195034677 0.736965594166206 0.02 0.007 1 2Gy_vs_0Gy 1 CRYBG2
0.328178195034677 0.736965594166206 0.02 0.007 1 2Gy_vs_0Gy 1 AL445928.2
0.328178195034677 0.736965594166206 0.02 0.007 1 2Gy_vs_0Gy 1 AL390195.2
0.328178195034677 0.736965594166206 0.02 0.007 1 2Gy_vs_0Gy 1 HIST2H2BE
0.328178195034677 0.736965594166206 0.02 0.007 1 2Gy_vs_0Gy 1 Z99572.1
0.328178195034677 0.736965594166206 0.02 0.007 1 2Gy_vs_0Gy 1 ADGRF3
0.328178195034677 0.736965594166206 0.02 0.007 1 2Gy_vs_0Gy 1 RGPD8
0.328178195034677 0.736965594166206 0.02 0.007 1 2Gy_vs_0Gy 1 ZNF662
0.328178195034677 0.736965594166206 0.02 0.007 1 2Gy_vs_0Gy 1 LIMD1-AS1
0.328178195034677 0.736965594166206 0.02 0.007 1 2Gy_vs_0Gy 1 FOXP1-AS1
0.328178195034677 0.736965594166206 0.02 0.007 1 2Gy_vs_0Gy 1 AC097634.1
0.328178195034677 0.736965594166206 0.02 0.007 1 2Gy_vs_0Gy 1 IMPG2
0.328178195034677 0.736965594166206 0.02 0.007 1 2Gy_vs_0Gy 1 CLDN18
0.328178195034677 0.736965594166206 0.02 0.007 1 2Gy_vs_0Gy 1 AC107071.1
0.328178195034677 0.736965594166206 0.02 0.007 1 2Gy_vs_0Gy 1 LINC01337
0.328178195034677 0.736965594166206 0.02 0.007 1 2Gy_vs_0Gy 1 AC114980.1
0.328178195034677 0.736965594166206 0.02 0.007 1 2Gy_vs_0Gy 1 AL513188.1
0.328178195034677 0.736965594166206 0.02 0.007 1 2Gy_vs_0Gy 1 HIST1H2AG
0.328178195034677 0.736965594166206 0.02 0.007 1 2Gy_vs_0Gy 1 PIM1
0.328178195034677 0.736965594166206 0.02 0.007 1 2Gy_vs_0Gy 1 ENPP5
0.328178195034677 0.736965594166206 0.02 0.007 1 2Gy_vs_0Gy 1 LAMA2
0.328178195034677 0.736965594166206 0.02 0.007 1 2Gy_vs_0Gy 1 AL139393.3
0.328178195034677 0.736965594166206 0.02 0.007 1 2Gy_vs_0Gy 1 POP7
0.328178195034677 0.736965594166206 0.02 0.007 1 2Gy_vs_0Gy 1 AC105052.5
0.328178195034677 0.736965594166206 0.02 0.007 1 2Gy_vs_0Gy 1 ATP6V0E2-AS1
0.328178195034677 0.736965594166206 0.02 0.007 1 2Gy_vs_0Gy 1 DSCC1
0.328178195034677 0.736965594166206 0.02 0.007 1 2Gy_vs_0Gy 1 OPLAH
0.328178195034677 0.736965594166206 0.02 0.007 1 2Gy_vs_0Gy 1 AL160269.1
0.328178195034677 0.736965594166206 0.02 0.007 1 2Gy_vs_0Gy 1 CARD9
0.328178195034677 0.736965594166206 0.02 0.007 1 2Gy_vs_0Gy 1 ZNF503
0.328178195034677 0.736965594166206 0.02 0.007 1 2Gy_vs_0Gy 1 KBTBD4
0.328178195034677 0.736965594166206 0.02 0.007 1 2Gy_vs_0Gy 1 CCDC88B
0.328178195034677 0.736965594166206 0.02 0.007 1 2Gy_vs_0Gy 1 C11orf68
0.328178195034677 0.736965594166206 0.02 0.007 1 2Gy_vs_0Gy 1 FAM86C1
0.328178195034677 0.736965594166206 0.02 0.007 1 2Gy_vs_0Gy 1 AC007406.5
0.328178195034677 0.736965594166206 0.02 0.007 1 2Gy_vs_0Gy 1 LINC02417
0.328178195034677 0.736965594166206 0.02 0.007 1 2Gy_vs_0Gy 1 KRT4
0.328178195034677 0.736965594166206 0.02 0.007 1 2Gy_vs_0Gy 1 FAM155A-IT1
0.328178195034677 0.736965594166206 0.02 0.007 1 2Gy_vs_0Gy 1 CDH24
0.328178195034677 0.736965594166206 0.02 0.007 1 2Gy_vs_0Gy 1 ATP8B4
0.328178195034677 0.736965594166206 0.02 0.007 1 2Gy_vs_0Gy 1 GRAMD2A
0.328178195034677 0.736965594166206 0.02 0.007 1 2Gy_vs_0Gy 1 REC114
0.328178195034677 0.736965594166206 0.02 0.007 1 2Gy_vs_0Gy 1 RASGRF1
0.328178195034677 0.736965594166206 0.02 0.007 1 2Gy_vs_0Gy 1 COTL1
0.328178195034677 0.736965594166206 0.02 0.007 1 2Gy_vs_0Gy 1 AC020558.1
0.328178195034677 0.736965594166206 0.02 0.007 1 2Gy_vs_0Gy 1 DHX58
0.328178195034677 0.736965594166206 0.02 0.007 1 2Gy_vs_0Gy 1 C17orf67
0.328178195034677 0.736965594166206 0.02 0.007 1 2Gy_vs_0Gy 1 PECAM1
0.328178195034677 0.736965594166206 0.02 0.007 1 2Gy_vs_0Gy 1 AC005208.1
0.328178195034677 0.736965594166206 0.02 0.007 1 2Gy_vs_0Gy 1 DLGAP1-AS1
0.328178195034677 0.736965594166206 0.02 0.007 1 2Gy_vs_0Gy 1 AC018697.1
0.328178195034677 0.736965594166206 0.02 0.007 1 2Gy_vs_0Gy 1 AC006213.4
0.328178195034677 0.736965594166206 0.02 0.007 1 2Gy_vs_0Gy 1 ZNF480
0.328178195034677 0.736965594166206 0.02 0.007 1 2Gy_vs_0Gy 1 SRXN1
0.328178195034677 0.736965594166206 0.02 0.007 1 2Gy_vs_0Gy 1 ISM1
0.328178195034677 0.736965594166206 0.02 0.007 1 2Gy_vs_0Gy 1 CNBD2
0.328178195034677 0.736965594166206 0.02 0.007 1 2Gy_vs_0Gy 1 VSTM2L
0.328178195034677 0.736965594166206 0.02 0.007 1 2Gy_vs_0Gy 1 OSER1-DT
0.328178195034677 0.736965594166206 0.02 0.007 1 2Gy_vs_0Gy 1 USP18
0.328178195034677 0.736965594166206 0.02 0.007 1 2Gy_vs_0Gy 1 SLC38A5
0.328274867462604 -0.45567948377619 0.071 0.1 1 2Gy_vs_0Gy 1 APH1A
0.328274867462604 -0.45567948377619 0.071 0.1 1 2Gy_vs_0Gy 1 AC007773.1
0.328293015210967 -0.261649196854703 0.714 0.757 1 2Gy_vs_0Gy 1 CCDC18-AS1
0.328583862581376 -0.678071905112638 0.127 0.157 1 2Gy_vs_0Gy 1 FBXO46
0.328600794287079 -0.491853096329675 0.103 0.136 1 2Gy_vs_0Gy 1 TOR3A
0.32860220506212 -0.134878054343112 0.698 0.736 1 2Gy_vs_0Gy 1 MAPK8
0.328897279676702 -0.135536275897392 0.579 0.671 1 2Gy_vs_0Gy 1 RCAN2
0.32891343758279 0.625934281777462 0.075 0.05 1 2Gy_vs_0Gy 1 ARID5A
0.328942923661594 -0.191168419634473 0.738 0.814 1 2Gy_vs_0Gy 1 SMG1
0.329124879988616 0.296393002780225 0.135 0.1 1 2Gy_vs_0Gy 1 KIF24
0.329199038505275 -0.159529830079934 0.56 0.629 1 2Gy_vs_0Gy 1 AC099520.1
0.329614188247257 -0.393431043089469 0.103 0.136 1 2Gy_vs_0Gy 1 LINC01934
0.329896142626344 -0.176945429120085 0.393 0.45 1 2Gy_vs_0Gy 1 DLG5
0.330117338619656 0.222392421336448 0.246 0.2 1 2Gy_vs_0Gy 1 LSG1
0.33012778842144 0.404390255079336 0.234 0.193 1 2Gy_vs_0Gy 1 CC2D1B
0.330291107816241 -0.539874611192618 0.091 0.121 1 2Gy_vs_0Gy 1 EHMT2
0.330383228961805 0.611434712082347 0.075 0.05 1 2Gy_vs_0Gy 1 LEMD1
0.330383228961805 0.54432051622381 0.075 0.05 1 2Gy_vs_0Gy 1 FAM106A
0.330405998436615 0.852442811586142 0.04 0.021 1 2Gy_vs_0Gy 1 PAX8
0.330405998436615 0.852442811586142 0.04 0.021 1 2Gy_vs_0Gy 1 DMGDH
0.330405998436615 0.959358015502654 0.04 0.021 1 2Gy_vs_0Gy 1 LINC00992
0.330405998436615 0.852442811586142 0.04 0.021 1 2Gy_vs_0Gy 1 MGST1
0.330405998436615 0.959358015502654 0.04 0.021 1 2Gy_vs_0Gy 1 C16orf74
0.330529562917252 -0.655351828612554 0.079 0.107 1 2Gy_vs_0Gy 1 STX4
0.33061392813228 -0.791413378188583 0.079 0.107 1 2Gy_vs_0Gy 1 MAPK10
0.330654315071213 -0.113520864414442 0.663 0.75 1 2Gy_vs_0Gy 1 FAM168A
0.331014937126813 0.224152879200885 0.381 0.329 1 2Gy_vs_0Gy 1 ZNHIT6
0.331068230488074 -0.45567948377619 0.06 0.086 1 2Gy_vs_0Gy 1 CD2BP2
0.331123694043755 0.584962500721156 0.075 0.05 1 2Gy_vs_0Gy 1 ELOA-AS1
0.331124613520032 -0.333423733725192 0.127 0.164 1 2Gy_vs_0Gy 1 NDUFS5
0.331210192850984 -0.158845555561823 0.683 0.793 1 2Gy_vs_0Gy 1 CTNNB1
0.331344406859362 0.625934281777462 0.083 0.057 1 2Gy_vs_0Gy 1 SH3BP5-AS1
0.331421730795288 0.321928094887362 0.067 0.043 1 2Gy_vs_0Gy 1 RPA3
0.331421730795288 0.321928094887362 0.067 0.043 1 2Gy_vs_0Gy 1 EIF3J-DT
0.33154648728542 0.267480310864986 0.187 0.15 1 2Gy_vs_0Gy 1 PRDX4
0.331563182471082 -0.515421567468079 0.111 0.143 1 2Gy_vs_0Gy 1 DCP1B
0.331563182471082 -0.51542156746808 0.111 0.143 1 2Gy_vs_0Gy 1 SETD1A
0.331651932608432 -0.514573172829758 0.183 0.214 1 2Gy_vs_0Gy 1 DHTKD1
0.331751494362381 -0.198183261483826 0.238 0.286 1 2Gy_vs_0Gy 1 RDH11
0.332039666308197 0.193479729421209 0.496 0.457 1 2Gy_vs_0Gy 1 RB1
0.332282549212425 -0.15994091286969 0.337 0.379 1 2Gy_vs_0Gy 1 RSRP1
0.332316156642588 0.253089218559364 0.337 0.293 1 2Gy_vs_0Gy 1 NAA25
0.332473626338552 -0.213281370636694 0.159 0.2 1 2Gy_vs_0Gy 1 CCZ1
0.332481280752062 -1.43295940727611 0.02 0.036 1 2Gy_vs_0Gy 1 HPSE2
0.332481280752062 -1.26303440583379 0.02 0.036 1 2Gy_vs_0Gy 1 CCNB2
0.332481280752062 -1.26303440583379 0.02 0.036 1 2Gy_vs_0Gy 1 CETN2
0.332586639591111 -0.10935473458136 0.548 0.607 1 2Gy_vs_0Gy 1 GALNT11
0.332629781468104 0.736965594166206 0.04 0.021 1 2Gy_vs_0Gy 1 AC096564.1
0.332629781468104 0.736965594166206 0.04 0.021 1 2Gy_vs_0Gy 1 EPB41L4A-AS1
0.332629781468104 0.736965594166206 0.04 0.021 1 2Gy_vs_0Gy 1 BNIP1
0.332629781468104 0.736965594166206 0.04 0.021 1 2Gy_vs_0Gy 1 BAMBI
0.332629781468104 0.736965594166206 0.04 0.021 1 2Gy_vs_0Gy 1 OIP5
0.332840398005477 -0.185031893832521 0.484 0.529 1 2Gy_vs_0Gy 1 NUP153
0.332868163830952 -0.188771062338314 0.563 0.614 1 2Gy_vs_0Gy 1 TRAF3
0.332868856411366 -0.169925001442313 0.119 0.157 1 2Gy_vs_0Gy 1 SLC39A7
0.333064835142136 -0.407424315168969 0.06 0.086 1 2Gy_vs_0Gy 1 AC020915.2
0.333073866769528 0.514573172829758 0.179 0.143 1 2Gy_vs_0Gy 1 SYT16
0.333079651380437 -1.02856915219677 0.056 0.079 1 2Gy_vs_0Gy 1 MARCH4
0.333242759025215 0.327089800003141 0.198 0.157 1 2Gy_vs_0Gy 1 GGH
0.333271036589132 -0.411897791748276 0.071 0.1 1 2Gy_vs_0Gy 1 FAM174C
0.333283477610812 -0.584962500721156 0.119 0.15 1 2Gy_vs_0Gy 1 GALNS
0.333325955911716 -0.459225061969912 0.313 0.257 1 2Gy_vs_0Gy 1 KRT17
0.333423255168862 -0.500073603134643 0.048 0.071 1 2Gy_vs_0Gy 1 ITGA10
0.333423255168862 -0.500073603134643 0.048 0.071 1 2Gy_vs_0Gy 1 AC124290.2
0.333423255168862 -0.500073603134643 0.048 0.071 1 2Gy_vs_0Gy 1 IDH3B
0.333429943886775 -0.36737106564853 0.171 0.207 1 2Gy_vs_0Gy 1 CPT1A
0.333441858098358 0.263034405833793 0.159 0.121 1 2Gy_vs_0Gy 1 TCAIM
0.333523091361456 -0.419153607751076 0.103 0.136 1 2Gy_vs_0Gy 1 PURPL
0.333606997723613 0.15200309344505 0.02 0.007 1 2Gy_vs_0Gy 1 AL606468.1
0.333606997723613 0.15200309344505 0.02 0.007 1 2Gy_vs_0Gy 1 CKMT2
0.333879771454054 0.415037499278843 0.179 0.143 1 2Gy_vs_0Gy 1 MOB4
0.333914746075441 -0.171467166250718 0.437 0.5 1 2Gy_vs_0Gy 1 NUTM2B-AS1
0.334046884477676 -0.460973783445703 0.06 0.086 1 2Gy_vs_0Gy 1 GPAM
0.334046884477676 -0.37851162325373 0.06 0.086 1 2Gy_vs_0Gy 1 EIF3C
0.334219310273926 0.326500824677186 0.226 0.186 1 2Gy_vs_0Gy 1 SLC39A8
0.334249414670543 -0.350497247084133 0.071 0.1 1 2Gy_vs_0Gy 1 ZSCAN26
0.334249414670543 -0.350497247084133 0.071 0.1 1 2Gy_vs_0Gy 1 ZDHHC6
0.334267327619444 0.31836147986717 0.242 0.2 1 2Gy_vs_0Gy 1 AL096803.2
0.334657252269587 -0.240314329333711 0.095 0.129 1 2Gy_vs_0Gy 1 CAT
0.334666126311833 -0.179202815030323 0.179 0.221 1 2Gy_vs_0Gy 1 DECR1
0.334672988925197 0.109666146887589 0.956 0.957 1 2Gy_vs_0Gy 1 NFIB
0.334762334820348 -0.333423733725192 0.143 0.179 1 2Gy_vs_0Gy 1 UTP23
0.334920407741645 0.830074998557687 0.04 0.021 1 2Gy_vs_0Gy 1 LINC01242
0.334951428132261 0.611434712082347 0.04 0.021 1 2Gy_vs_0Gy 1 AL049795.1
0.334951428132261 0.611434712082347 0.04 0.021 1 2Gy_vs_0Gy 1 ZMYM4-AS1
0.334951428132261 0.611434712082347 0.04 0.021 1 2Gy_vs_0Gy 1 AL355488.1
0.334951428132261 0.611434712082347 0.04 0.021 1 2Gy_vs_0Gy 1 NPL
0.334951428132261 0.611434712082347 0.04 0.021 1 2Gy_vs_0Gy 1 RNF181
0.334951428132261 0.611434712082347 0.04 0.021 1 2Gy_vs_0Gy 1 AC108749.1
0.334951428132261 0.611434712082347 0.04 0.021 1 2Gy_vs_0Gy 1 AC093323.1
0.334951428132261 0.611434712082347 0.04 0.021 1 2Gy_vs_0Gy 1 AGPAT1
0.334951428132261 0.611434712082347 0.04 0.021 1 2Gy_vs_0Gy 1 FANCE
0.334951428132261 0.611434712082347 0.04 0.021 1 2Gy_vs_0Gy 1 AC018638.6
0.334951428132261 0.611434712082347 0.04 0.021 1 2Gy_vs_0Gy 1 ZNF239
0.334951428132261 0.611434712082347 0.04 0.021 1 2Gy_vs_0Gy 1 EBPL
0.334951428132261 0.611434712082347 0.04 0.021 1 2Gy_vs_0Gy 1 HAGHL
0.334951428132261 0.611434712082347 0.04 0.021 1 2Gy_vs_0Gy 1 NPIPB6
0.334951428132261 0.611434712082347 0.04 0.021 1 2Gy_vs_0Gy 1 NPB
0.334951428132261 0.611434712082347 0.04 0.021 1 2Gy_vs_0Gy 1 ZNF225
0.334951428132261 0.611434712082347 0.04 0.021 1 2Gy_vs_0Gy 1 PDRG1
0.334951428132261 0.611434712082347 0.04 0.021 1 2Gy_vs_0Gy 1 TBC1D8B
0.335210060884233 0.183711953172388 0.262 0.214 1 2Gy_vs_0Gy 1 EDC3
0.335220413507995 0.289506617194985 0.143 0.107 1 2Gy_vs_0Gy 1 MPC2
0.335236760368346 -0.219532767197207 0.579 0.636 1 2Gy_vs_0Gy 1 XPO1
0.335264926965834 0.646767785194628 0.091 0.064 1 2Gy_vs_0Gy 1 KIN
0.335268576404484 0.170381622759904 0.21 0.164 1 2Gy_vs_0Gy 1 THUMPD2
0.335306130210715 -0.500073603134644 0.091 0.121 1 2Gy_vs_0Gy 1 RPL36AL
0.335400232718024 0.556393348524386 0.131 0.1 1 2Gy_vs_0Gy 1 CXCR4
0.335404431168498 0.567040592723894 0.083 0.057 1 2Gy_vs_0Gy 1 POLA2
0.335456723228252 0.344648171387446 0.226 0.186 1 2Gy_vs_0Gy 1 SEMA6A
0.335618924375084 -0.167663132610742 0.683 0.757 1 2Gy_vs_0Gy 1 TRIP12
0.335673048674683 -0.169925001442312 0.512 0.55 1 2Gy_vs_0Gy 1 MIB1
0.335732607800276 0.3040061868901 0.127 0.093 1 2Gy_vs_0Gy 1 PLGRKT
0.335917908855344 -0.111710387497017 0.996 0.993 1 2Gy_vs_0Gy 1 BICD1
0.336357068002018 -0.400537929583729 0.103 0.136 1 2Gy_vs_0Gy 1 ELAC2
0.336357068002018 -0.400537929583729 0.103 0.136 1 2Gy_vs_0Gy 1 PROSER3
0.336432976672839 -0.548436624696043 0.048 0.071 1 2Gy_vs_0Gy 1 FAM66C
0.336585997757165 0.275385508950332 0.167 0.129 1 2Gy_vs_0Gy 1 AC113383.1
0.33673566117087 -1.0703893278914 0.02 0.036 1 2Gy_vs_0Gy 1 AC097634.3
0.33673566117087 -1.0703893278914 0.02 0.036 1 2Gy_vs_0Gy 1 TMEM140
0.33673566117087 -1.0703893278914 0.02 0.036 1 2Gy_vs_0Gy 1 LINC00909
0.33673566117087 -1.0703893278914 0.02 0.036 1 2Gy_vs_0Gy 1 YJU2
0.336756310022669 -1.04064198449735 0.02 0.036 1 2Gy_vs_0Gy 1 PPM1L
0.336927301532832 -0.535612584338458 0.321 0.336 1 2Gy_vs_0Gy 1 BANP
0.336931976049192 0.441509710640035 0.075 0.05 1 2Gy_vs_0Gy 1 TCF19
0.337300332457573 0.289506617194985 0.067 0.043 1 2Gy_vs_0Gy 1 NFKBIZ
0.337358915292567 -0.375626232210154 0.365 0.393 1 2Gy_vs_0Gy 1 CAMSAP1
0.337424206040454 -0.769994394553677 0.067 0.093 1 2Gy_vs_0Gy 1 CRTC2
0.337427112386623 0.599462070416271 0.099 0.071 1 2Gy_vs_0Gy 1 NHLRC3
0.337454601735015 0.617666665793862 0.167 0.136 1 2Gy_vs_0Gy 1 KIAA0586
0.337781483834261 0.230005605446323 0.067 0.043 1 2Gy_vs_0Gy 1 UROD
0.33787290987327 0.216133430864765 0.067 0.043 1 2Gy_vs_0Gy 1 ARHGAP11B
0.33798174934721 -0.584962500721157 0.099 0.129 1 2Gy_vs_0Gy 1 CASC2
0.338210236650538 0.294961047287093 0.167 0.129 1 2Gy_vs_0Gy 1 FAM122B
0.338424946683532 0.123433941248279 0.274 0.229 1 2Gy_vs_0Gy 1 DSTN
0.338591806624572 0.315501825727929 0.167 0.129 1 2Gy_vs_0Gy 1 GCLC
0.338710764862724 0.197090982973588 0.333 0.286 1 2Gy_vs_0Gy 1 SDHC
0.338747312667355 -0.533123569201538 0.167 0.2 1 2Gy_vs_0Gy 1 RAB5C
0.33890358102684 -0.405053410706222 0.234 0.271 1 2Gy_vs_0Gy 1 NF2
0.338937168903591 -0.119909463735197 0.548 0.629 1 2Gy_vs_0Gy 1 PPP2R5C
0.338945526960892 0.224759435880364 0.198 0.157 1 2Gy_vs_0Gy 1 TMA7
0.338999437512269 -0.25471913762179 0.544 0.614 1 2Gy_vs_0Gy 1 XRN2
0.339126936549479 -0.282399730700725 0.115 0.15 1 2Gy_vs_0Gy 1 TIRAP
0.339255801879566 0.241640305929726 0.222 0.179 1 2Gy_vs_0Gy 1 LGALS3BP
0.339452196036598 0.611434712082347 0.099 0.071 1 2Gy_vs_0Gy 1 SH2B2
0.339452705656274 -0.299103660541316 0.222 0.264 1 2Gy_vs_0Gy 1 RAD9A
0.339734574925812 0.550552469935325 0.083 0.057 1 2Gy_vs_0Gy 1 SLC25A44
0.339743213678988 0.415037499278844 0.075 0.05 1 2Gy_vs_0Gy 1 TUFT1
0.339846077652406 0.125036045844781 0.179 0.136 1 2Gy_vs_0Gy 1 RPL35A
0.340060971944056 -1.11929892837234 0.103 0.129 1 2Gy_vs_0Gy 1 LRATD1
0.340446752962676 -0.263034405833794 0.103 0.136 1 2Gy_vs_0Gy 1 POU2F2
0.340519203785069 -0.442004546879113 0.298 0.321 1 2Gy_vs_0Gy 1 ACAP3
0.34088591052272 -0.371968777386958 0.385 0.429 1 2Gy_vs_0Gy 1 GPI
0.34104831346996 -0.84799690655495 0.02 0.036 1 2Gy_vs_0Gy 1 LINC01135
0.34104831346996 -0.84799690655495 0.02 0.036 1 2Gy_vs_0Gy 1 SPEG
0.34104831346996 -0.84799690655495 0.02 0.036 1 2Gy_vs_0Gy 1 TRIM22
0.341075392747391 -0.84799690655495 0.02 0.036 1 2Gy_vs_0Gy 1 GPX7
0.341075392747391 -0.84799690655495 0.02 0.036 1 2Gy_vs_0Gy 1 ECM1
0.341075392747391 -0.84799690655495 0.02 0.036 1 2Gy_vs_0Gy 1 U73166.1
0.341075392747391 -0.84799690655495 0.02 0.036 1 2Gy_vs_0Gy 1 SNHG27
0.341075392747391 -0.84799690655495 0.02 0.036 1 2Gy_vs_0Gy 1 TWIST1
0.341075392747391 -0.84799690655495 0.02 0.036 1 2Gy_vs_0Gy 1 AC005154.4
0.341075392747391 -0.84799690655495 0.02 0.036 1 2Gy_vs_0Gy 1 AC004854.2
0.341075392747391 -0.84799690655495 0.02 0.036 1 2Gy_vs_0Gy 1 MRPS17
0.341075392747391 -0.84799690655495 0.02 0.036 1 2Gy_vs_0Gy 1 STEAP1
0.341075392747391 -0.84799690655495 0.02 0.036 1 2Gy_vs_0Gy 1 AC090579.1
0.341075392747391 -0.84799690655495 0.02 0.036 1 2Gy_vs_0Gy 1 AL133480.1
0.341075392747391 -0.84799690655495 0.02 0.036 1 2Gy_vs_0Gy 1 ZNF22
0.341075392747391 -0.84799690655495 0.02 0.036 1 2Gy_vs_0Gy 1 JAKMIP3
0.341075392747391 -0.84799690655495 0.02 0.036 1 2Gy_vs_0Gy 1 LRTOMT
0.341075392747391 -0.84799690655495 0.02 0.036 1 2Gy_vs_0Gy 1 AP001767.3
0.341075392747391 -0.84799690655495 0.02 0.036 1 2Gy_vs_0Gy 1 ITFG2-AS1
0.341075392747391 -0.84799690655495 0.02 0.036 1 2Gy_vs_0Gy 1 DEPDC4
0.341075392747391 -0.84799690655495 0.02 0.036 1 2Gy_vs_0Gy 1 ING1
0.341075392747391 -0.84799690655495 0.02 0.036 1 2Gy_vs_0Gy 1 AC103691.1
0.341075392747391 -0.84799690655495 0.02 0.036 1 2Gy_vs_0Gy 1 IGDCC4
0.341075392747391 -0.84799690655495 0.02 0.036 1 2Gy_vs_0Gy 1 AC087284.1
0.341075392747391 -0.84799690655495 0.02 0.036 1 2Gy_vs_0Gy 1 SNRNP25
0.341075392747391 -0.84799690655495 0.02 0.036 1 2Gy_vs_0Gy 1 ZNF213
0.341075392747391 -0.84799690655495 0.02 0.036 1 2Gy_vs_0Gy 1 AC135050.6
0.341075392747391 -0.84799690655495 0.02 0.036 1 2Gy_vs_0Gy 1 AC116552.1
0.341075392747391 -0.84799690655495 0.02 0.036 1 2Gy_vs_0Gy 1 AC092123.1
0.341075392747391 -0.84799690655495 0.02 0.036 1 2Gy_vs_0Gy 1 ENO3
0.341075392747391 -0.84799690655495 0.02 0.036 1 2Gy_vs_0Gy 1 APC2
0.341075392747391 -0.84799690655495 0.02 0.036 1 2Gy_vs_0Gy 1 AC020905.1
0.341075392747391 -0.84799690655495 0.02 0.036 1 2Gy_vs_0Gy 1 ZNF576
0.341075392747391 -0.84799690655495 0.02 0.036 1 2Gy_vs_0Gy 1 ZNF837
0.341075392747391 -0.84799690655495 0.02 0.036 1 2Gy_vs_0Gy 1 AL121772.1
0.341075392747391 -0.84799690655495 0.02 0.036 1 2Gy_vs_0Gy 1 CHKB-DT
0.341075392747391 -0.84799690655495 0.02 0.036 1 2Gy_vs_0Gy 1 PTCHD1
0.341075392747391 -0.84799690655495 0.02 0.036 1 2Gy_vs_0Gy 1 TCEAL1
0.341118244552321 -0.342761598304528 0.123 0.157 1 2Gy_vs_0Gy 1 AMPD2
0.341257335121089 0.222392421336448 0.075 0.05 1 2Gy_vs_0Gy 1 BHLHE40-AS1
0.341368936340436 -0.109000777161373 0.702 0.771 1 2Gy_vs_0Gy 1 ASPH
0.341413742335369 -0.370675129021763 0.19 0.229 1 2Gy_vs_0Gy 1 PTBP1
0.341506698779861 -0.105851073283064 0.929 0.95 1 2Gy_vs_0Gy 1 COL4A5
0.341565061351149 0.516575525740906 0.278 0.243 1 2Gy_vs_0Gy 1 ANKRD50
0.341608665209758 -0.288569497940931 0.083 0.114 1 2Gy_vs_0Gy 1 EIF3I
0.341634324370091 -0.371558862611963 0.103 0.136 1 2Gy_vs_0Gy 1 PLRG1
0.342007562659722 0.244261601297039 0.325 0.286 1 2Gy_vs_0Gy 1 NOD1
0.342209898627265 -0.331421380814044 0.278 0.321 1 2Gy_vs_0Gy 1 DHX36
0.342323539660983 -0.689734822638218 0.23 0.257 1 2Gy_vs_0Gy 1 RPL14
0.342384483657808 -0.485426827170242 0.079 0.107 1 2Gy_vs_0Gy 1 LRRC39
0.342450826783641 0.289506617194984 0.04 0.021 1 2Gy_vs_0Gy 1 CDKN1B
0.342450826783641 0.289506617194984 0.04 0.021 1 2Gy_vs_0Gy 1 MT1X
0.342600924926933 -0.453717967442904 0.147 0.179 1 2Gy_vs_0Gy 1 ACTR1A
0.342846531195469 0.361456459074 0.202 0.164 1 2Gy_vs_0Gy 1 PSIP1
0.343322844977844 -0.127519435177313 0.333 0.4 1 2Gy_vs_0Gy 1 PDE9A
0.343601373835359 0.341827652325068 0.349 0.314 1 2Gy_vs_0Gy 1 EIF2AK4
0.343769836081889 0.294961047287093 0.151 0.114 1 2Gy_vs_0Gy 1 IFT122
0.343861924654237 -0.161449219374967 0.746 0.779 1 2Gy_vs_0Gy 1 LINC01278
0.344201043191957 -0.284096021361624 0.103 0.136 1 2Gy_vs_0Gy 1 NUP50
0.344365676078014 0.32930762525296 0.325 0.279 1 2Gy_vs_0Gy 1 CPQ
0.344414903612938 -0.440821525049077 0.159 0.193 1 2Gy_vs_0Gy 1 GNL3
0.344487972306956 -0.150025444004608 0.19 0.236 1 2Gy_vs_0Gy 1 TTC1
0.344512973376041 0.3040061868901 0.075 0.05 1 2Gy_vs_0Gy 1 EIF2B5
0.344538231451132 -0.558490289359965 0.079 0.107 1 2Gy_vs_0Gy 1 AC022167.2
0.344538231451132 -0.558490289359965 0.079 0.107 1 2Gy_vs_0Gy 1 NECAB3
0.344562646090643 -0.526068811667588 0.099 0.129 1 2Gy_vs_0Gy 1 PCCB
0.344594596520292 -0.504042505337589 0.111 0.143 1 2Gy_vs_0Gy 1 TCTEX1D2
0.344628833295904 0.113528945630414 0.127 0.093 1 2Gy_vs_0Gy 1 STARD4
0.344695305849137 -0.689299160535892 0.155 0.186 1 2Gy_vs_0Gy 1 SRRT
0.344766458895489 -0.333423733725192 0.183 0.221 1 2Gy_vs_0Gy 1 PRPF18
0.34480097376887 0.237250380063561 0.5 0.486 1 2Gy_vs_0Gy 1 CXADR
0.345017702074706 0.53051471669878 0.123 0.093 1 2Gy_vs_0Gy 1 TBC1D2B
0.345287525137528 0.188528969470164 0.603 0.607 1 2Gy_vs_0Gy 1 NAA15
0.345341404714193 -0.84799690655495 0.056 0.079 1 2Gy_vs_0Gy 1 AC087286.2
0.345372769606991 -0.625604485218502 0.02 0.036 1 2Gy_vs_0Gy 1 TLCD4
0.345372769606991 -0.625604485218502 0.02 0.036 1 2Gy_vs_0Gy 1 AL512328.1
0.345372769606991 -0.625604485218502 0.02 0.036 1 2Gy_vs_0Gy 1 BCHE
0.345372769606991 -0.625604485218502 0.02 0.036 1 2Gy_vs_0Gy 1 LURAP1L
0.345372769606991 -0.625604485218502 0.02 0.036 1 2Gy_vs_0Gy 1 AC084364.3
0.345372769606991 -0.625604485218502 0.02 0.036 1 2Gy_vs_0Gy 1 LINC02315
0.345393383936833 -0.655351828612554 0.02 0.036 1 2Gy_vs_0Gy 1 KCNK2
0.345486502355539 -0.321928094887362 0.218 0.257 1 2Gy_vs_0Gy 1 DPY19L4
0.345756287086309 -0.278631260884812 0.123 0.157 1 2Gy_vs_0Gy 1 ATP1B1
0.345864439827123 -0.397335497545385 0.111 0.143 1 2Gy_vs_0Gy 1 MCOLN3
0.345918292048127 -0.160784347585844 0.421 0.464 1 2Gy_vs_0Gy 1 RNF145
0.346172487405895 -0.625604485218502 0.067 0.093 1 2Gy_vs_0Gy 1 NDUFB8
0.346223279511 0.567040592723894 0.091 0.064 1 2Gy_vs_0Gy 1 PLAUR
0.346365719452493 0.415037499278844 0.083 0.057 1 2Gy_vs_0Gy 1 KLHL36
0.346387223981323 0.381484939567817 0.179 0.143 1 2Gy_vs_0Gy 1 METTL8
0.346500354667309 -0.160587136862976 0.282 0.329 1 2Gy_vs_0Gy 1 TTC13
0.346578266793955 -0.353232214805372 0.091 0.121 1 2Gy_vs_0Gy 1 ZNF749
0.346603247080115 -0.120076451991751 0.984 0.971 1 2Gy_vs_0Gy 1 NFAT5
0.346894338439416 0.499926396865356 0.099 0.071 1 2Gy_vs_0Gy 1 ATMIN
0.346894338439416 0.499926396865356 0.099 0.071 1 2Gy_vs_0Gy 1 ARMCX2
0.347249637884568 -0.333423733725192 0.123 0.157 1 2Gy_vs_0Gy 1 CARM1
0.347250186646883 -0.124514541752366 0.976 0.971 1 2Gy_vs_0Gy 1 BACH1
0.347480111787764 -0.124447370924489 0.909 0.936 1 2Gy_vs_0Gy 1 EEPD1
0.347509758547781 0.15200309344505 0.393 0.336 1 2Gy_vs_0Gy 1 KHDC4
0.347905264005732 -0.153932968674411 0.754 0.807 1 2Gy_vs_0Gy 1 NBEA
0.347978671888392 0.180572245641821 0.159 0.121 1 2Gy_vs_0Gy 1 RHBDD2
0.348093149095252 -0.678071905112638 0.067 0.093 1 2Gy_vs_0Gy 1 TARS2
0.348107279814649 -0.116324117967232 0.976 0.986 1 2Gy_vs_0Gy 1 RERE
0.348292590098449 0.699490888747543 0.091 0.064 1 2Gy_vs_0Gy 1 NDST4
0.348342238657645 0.334206424665799 0.298 0.257 1 2Gy_vs_0Gy 1 SCAP
0.348368053556586 0.380272081118167 0.21 0.171 1 2Gy_vs_0Gy 1 AZIN1-AS1
0.34854658959163 0.202629166515018 0.234 0.193 1 2Gy_vs_0Gy 1 PSMA7
0.348550723524048 -0.167275423028363 0.833 0.857 1 2Gy_vs_0Gy 1 USP25
0.348577041384599 0.125691816329203 0.389 0.336 1 2Gy_vs_0Gy 1 SHLD2
0.348591318546272 -0.439912167917873 0.198 0.236 1 2Gy_vs_0Gy 1 ARPP19
0.348684253833197 -0.62935662007961 0.171 0.2 1 2Gy_vs_0Gy 1 CASC8
0.348717846030639 -0.116263213103169 0.687 0.75 1 2Gy_vs_0Gy 1 HNRNPH1
0.348849643163709 -0.421732151852852 0.111 0.143 1 2Gy_vs_0Gy 1 DUBR
0.348973922886275 0.521236903110769 0.099 0.071 1 2Gy_vs_0Gy 1 LRCH4
0.34910391822579 0.393011192948845 0.083 0.057 1 2Gy_vs_0Gy 1 HRAS
0.349104358122459 0.447458976971221 0.091 0.064 1 2Gy_vs_0Gy 1 CYBA
0.349259399212063 0.415037499278844 0.206 0.171 1 2Gy_vs_0Gy 1 TRAF6
0.349342170386235 -0.15410003428063 0.393 0.457 1 2Gy_vs_0Gy 1 RCAN1
0.349502244497806 -0.510961919277379 0.079 0.107 1 2Gy_vs_0Gy 1 ALG1
0.349502244497806 -0.510961919277379 0.079 0.107 1 2Gy_vs_0Gy 1 ZNF30
0.349549444119975 -0.362570079384708 0.226 0.264 1 2Gy_vs_0Gy 1 LEMD2
0.349650788093499 0.11655425744076 0.448 0.386 1 2Gy_vs_0Gy 1 PARN
0.349850912695176 -0.15907308619884 0.948 0.95 1 2Gy_vs_0Gy 1 LINC00511
0.350093162234922 0.441509710640035 0.147 0.114 1 2Gy_vs_0Gy 1 LETMD1
0.350522457702769 -0.218834601923259 0.298 0.343 1 2Gy_vs_0Gy 1 SIN3A
0.351161533725937 -0.284096021361624 0.103 0.136 1 2Gy_vs_0Gy 1 UGDH
0.351182151232241 1.07800251200127 0.048 0.029 1 2Gy_vs_0Gy 1 LINC01186
0.351253001128109 0.171061429260735 0.714 0.679 1 2Gy_vs_0Gy 1 MAN1A1
0.351451471883929 -0.354956895274833 0.123 0.157 1 2Gy_vs_0Gy 1 ZNF384
0.352013202339104 -0.464668267003445 0.091 0.121 1 2Gy_vs_0Gy 1 BZW1
0.352013700450359 -0.574978412148534 0.099 0.129 1 2Gy_vs_0Gy 1 POLR2H
0.352069833178856 0.167944637314071 0.242 0.2 1 2Gy_vs_0Gy 1 ZFYVE26
0.352336597859102 -0.273302741287621 0.183 0.221 1 2Gy_vs_0Gy 1 DYNC2H1
0.352716079508662 -0.347098670622268 0.226 0.264 1 2Gy_vs_0Gy 1 ZNF160
0.352728452869666 -0.350497247084133 0.214 0.25 1 2Gy_vs_0Gy 1 C19orf25
0.352745648081333 -0.391618611895207 0.179 0.214 1 2Gy_vs_0Gy 1 ATP6V0B
0.352940320040677 0.256339753259786 0.238 0.193 1 2Gy_vs_0Gy 1 ZNF3
0.35317164636363 0.369594528517676 0.258 0.221 1 2Gy_vs_0Gy 1 APAF1
0.353310878339771 0.336427664582477 0.083 0.057 1 2Gy_vs_0Gy 1 UQCR10
0.353326654234713 0.473931188332412 0.115 0.086 1 2Gy_vs_0Gy 1 LINC00467
0.353515768526043 0.536666943680375 0.131 0.1 1 2Gy_vs_0Gy 1 C1S
0.353541621183205 0.554101537016396 0.107 0.079 1 2Gy_vs_0Gy 1 CACNB4
0.353710470925657 -0.963474123974887 0.044 0.064 1 2Gy_vs_0Gy 1 RNF135
0.35392026344698 -0.473601391773452 0.111 0.143 1 2Gy_vs_0Gy 1 ELMOD3
0.35396889972195 -0.197581344345178 0.298 0.343 1 2Gy_vs_0Gy 1 SMIM12
0.353978665467932 0.830074998557687 0.048 0.029 1 2Gy_vs_0Gy 1 NPR3
0.353988781219004 -0.544216158377847 0.21 0.25 1 2Gy_vs_0Gy 1 MTCH2
0.354321535309493 0.132374286696118 0.23 0.186 1 2Gy_vs_0Gy 1 NUP133
0.354323906242003 -0.93545974780529 0.056 0.079 1 2Gy_vs_0Gy 1 DDX54
0.35462374834993 -0.198904068414078 0.337 0.371 1 2Gy_vs_0Gy 1 IFRD1
0.354877953611617 0.389042290745899 0.091 0.064 1 2Gy_vs_0Gy 1 AC019117.2
0.354983061875449 -0.366870216818334 0.175 0.214 1 2Gy_vs_0Gy 1 PRSS3
0.355098392464092 -0.286881147788162 0.262 0.3 1 2Gy_vs_0Gy 1 ZNF346
0.355316885249921 -0.362570079384708 0.099 0.129 1 2Gy_vs_0Gy 1 ITGB1-DT
0.355434372595822 0.234465253637023 0.091 0.064 1 2Gy_vs_0Gy 1 SGO1-AS1
0.355518144896107 -0.678071905112638 0.056 0.079 1 2Gy_vs_0Gy 1 ABCD1
0.355644328641869 0.300866479359533 0.155 0.121 1 2Gy_vs_0Gy 1 STC1
0.355877074134423 0.451563375303957 0.099 0.071 1 2Gy_vs_0Gy 1 EEF1B2
0.355877074134423 0.451563375303957 0.099 0.071 1 2Gy_vs_0Gy 1 AP000487.1
0.355912769380228 0.493040011280117 0.115 0.086 1 2Gy_vs_0Gy 1 MTMR4
0.356017341272525 -0.470761439988491 0.302 0.329 1 2Gy_vs_0Gy 1 RPL27A
0.356280643806169 -1 0.032 0.05 1 2Gy_vs_0Gy 1 TUBG1
0.356292386934081 0.374395514781498 0.091 0.064 1 2Gy_vs_0Gy 1 BANF1
0.356626717244399 0.427637536058477 0.131 0.1 1 2Gy_vs_0Gy 1 CBWD1
0.35664549051229 0.380272081118167 0.214 0.179 1 2Gy_vs_0Gy 1 ATP5PB
0.356682864654727 -0.635003183220751 0.167 0.2 1 2Gy_vs_0Gy 1 SRP14
0.356691115023136 -0.236192793615153 0.484 0.521 1 2Gy_vs_0Gy 1 STX6
0.356785920275249 0.736965594166206 0.048 0.029 1 2Gy_vs_0Gy 1 AC079779.2
0.356804943531955 0.242200902416629 0.194 0.157 1 2Gy_vs_0Gy 1 SLC31A1
0.356971079945802 -0.263034405833794 0.103 0.136 1 2Gy_vs_0Gy 1 CHPT1
0.356975023738478 -0.744903413590847 0.095 0.121 1 2Gy_vs_0Gy 1 MAFK
0.357101159511505 -0.374065718222538 0.198 0.236 1 2Gy_vs_0Gy 1 G3BP2
0.357314480567935 0.30954437043153 0.091 0.064 1 2Gy_vs_0Gy 1 RIPK2
0.357556625388199 0.300101732434184 0.206 0.171 1 2Gy_vs_0Gy 1 MPHOSPH8
0.357725507480838 -0.558490289359965 0.067 0.093 1 2Gy_vs_0Gy 1 ERCC4
0.357740589185199 -0.287281952080471 0.183 0.221 1 2Gy_vs_0Gy 1 LINC02614
0.357828186495555 0.253286429282232 0.313 0.271 1 2Gy_vs_0Gy 1 WDR41
0.358032928651221 -0.447458976971221 0.099 0.129 1 2Gy_vs_0Gy 1 HSPA12A
0.358070029116941 -0.388565287917653 0.111 0.143 1 2Gy_vs_0Gy 1 ZNF583
0.358129487001427 -0.203328159709526 0.29 0.343 1 2Gy_vs_0Gy 1 B3GALNT2
0.358191546213578 -0.625604485218502 0.067 0.093 1 2Gy_vs_0Gy 1 CCDC43
0.358269940102013 -0.606988807051155 0.087 0.114 1 2Gy_vs_0Gy 1 SS18L2
0.358403459606222 -0.362570079384708 0.079 0.107 1 2Gy_vs_0Gy 1 PHLDB1
0.358507140149088 0.582637447774912 0.167 0.136 1 2Gy_vs_0Gy 1 C1GALT1
0.358519793497213 -0.65955181714184 0.159 0.186 1 2Gy_vs_0Gy 1 IRAK2
0.358639845120504 -0.177702352034032 0.544 0.593 1 2Gy_vs_0Gy 1 DTNA
0.358647160735357 -0.324434950497937 0.143 0.179 1 2Gy_vs_0Gy 1 SLC35C2
0.35882180745133 -0.954912110471462 0.044 0.064 1 2Gy_vs_0Gy 1 ID4
0.358863060873386 -0.224560258019158 0.175 0.214 1 2Gy_vs_0Gy 1 ZSWIM8
0.358984919481562 -0.773996325111173 0.056 0.079 1 2Gy_vs_0Gy 1 KCNMB2-AS1
0.359141831932472 0.177998301977994 0.294 0.25 1 2Gy_vs_0Gy 1 FBXW2
0.359283106551522 -0.31748218985617 0.214 0.25 1 2Gy_vs_0Gy 1 TXNRD3
0.359474617302404 0.168122758808327 0.413 0.386 1 2Gy_vs_0Gy 1 SWAP70
0.35950999044098 0.127755547198373 0.167 0.129 1 2Gy_vs_0Gy 1 CEP57L1
0.359521880835353 -0.38404980679516 0.079 0.107 1 2Gy_vs_0Gy 1 AQP4-AS1
0.359604526186587 0.637429920615292 0.048 0.029 1 2Gy_vs_0Gy 1 AC073842.2
0.359604526186587 0.736965594166206 0.048 0.029 1 2Gy_vs_0Gy 1 DENND3
0.359604526186587 0.637429920615292 0.048 0.029 1 2Gy_vs_0Gy 1 NLE1
0.359604526186587 0.637429920615292 0.048 0.029 1 2Gy_vs_0Gy 1 AC005920.2
0.359604526186587 0.637429920615292 0.048 0.029 1 2Gy_vs_0Gy 1 ZNF681
0.359673776078708 0.654503433974233 0.048 0.029 1 2Gy_vs_0Gy 1 CKAP2
0.359805399565524 0.327089800003141 0.19 0.15 1 2Gy_vs_0Gy 1 AL356124.1
0.360394901012396 0.344648171387446 0.155 0.121 1 2Gy_vs_0Gy 1 PRCP
0.360695287401354 -0.963474123974887 0.044 0.064 1 2Gy_vs_0Gy 1 TMEM9B
0.360695287401354 -0.84799690655495 0.044 0.064 1 2Gy_vs_0Gy 1 GRAMD1B
0.360745952121846 -0.250756076055357 0.175 0.214 1 2Gy_vs_0Gy 1 SRGAP2C
0.360808453942993 -0.419153607751076 0.111 0.143 1 2Gy_vs_0Gy 1 IDH2
0.361036620034648 -0.596458139558986 0.087 0.114 1 2Gy_vs_0Gy 1 HERC6
0.361036734653599 0.259531557749495 0.421 0.393 1 2Gy_vs_0Gy 1 ZNF280D
0.361042033060506 -0.224145392440199 0.266 0.307 1 2Gy_vs_0Gy 1 RAD50
0.36123897493904 -0.333423733725192 0.151 0.186 1 2Gy_vs_0Gy 1 DIPK2A
0.361374045752355 -0.371558862611963 0.111 0.143 1 2Gy_vs_0Gy 1 CNOT11
0.361768490726032 -0.375928462239727 0.131 0.164 1 2Gy_vs_0Gy 1 SIRT1
0.361813727242173 0.216133430864765 0.083 0.057 1 2Gy_vs_0Gy 1 CEP126
0.362017184914063 0.374395514781498 0.147 0.114 1 2Gy_vs_0Gy 1 AADAT
0.362060221429313 0.363507198638762 0.139 0.107 1 2Gy_vs_0Gy 1 KCNJ14
0.362109319653314 -0.223506041647156 0.095 0.129 1 2Gy_vs_0Gy 1 LINC01117
0.362114366909848 -0.350497247084133 0.079 0.107 1 2Gy_vs_0Gy 1 SYNGAP1
0.362129772605254 -0.84799690655495 0.032 0.05 1 2Gy_vs_0Gy 1 MRPL24
0.362129772605254 -0.84799690655495 0.032 0.05 1 2Gy_vs_0Gy 1 LYG1
0.362129772605254 -0.84799690655495 0.032 0.05 1 2Gy_vs_0Gy 1 TTC21A
0.362129772605254 -1 0.032 0.05 1 2Gy_vs_0Gy 1 SLC7A14-AS1
0.362129772605254 -0.84799690655495 0.032 0.05 1 2Gy_vs_0Gy 1 ZFP2
0.362129772605254 -0.84799690655495 0.032 0.05 1 2Gy_vs_0Gy 1 RNASEH2C
0.362129772605254 -0.84799690655495 0.032 0.05 1 2Gy_vs_0Gy 1 ALKBH7
0.362129772605254 -0.84799690655495 0.032 0.05 1 2Gy_vs_0Gy 1 RFPL3S
0.362129772605254 -0.84799690655495 0.032 0.05 1 2Gy_vs_0Gy 1 STARD8
0.362159672391226 0.135129274880654 0.254 0.207 1 2Gy_vs_0Gy 1 CREBZF
0.362202107858638 -0.452068230223811 0.139 0.171 1 2Gy_vs_0Gy 1 SLC9A5
0.362296617918185 0.493040011280117 0.115 0.086 1 2Gy_vs_0Gy 1 YPEL5
0.362420709895587 0.206450877467426 0.091 0.064 1 2Gy_vs_0Gy 1 IMPA2
0.36253728184516 -0.485426827170242 0.107 0.136 1 2Gy_vs_0Gy 1 SNU13
0.362572634737946 0.53051471669878 0.048 0.029 1 2Gy_vs_0Gy 1 CTDSP1
0.362572634737946 0.53051471669878 0.048 0.029 1 2Gy_vs_0Gy 1 TRIM59
0.362572634737946 0.53051471669878 0.048 0.029 1 2Gy_vs_0Gy 1 AC016687.2
0.362572634737946 0.53051471669878 0.048 0.029 1 2Gy_vs_0Gy 1 PGM2
0.362572634737946 0.53051471669878 0.048 0.029 1 2Gy_vs_0Gy 1 PCDHB14
0.362572634737946 0.53051471669878 0.048 0.029 1 2Gy_vs_0Gy 1 AC021733.4
0.362572634737946 0.53051471669878 0.048 0.029 1 2Gy_vs_0Gy 1 CBWD6
0.362572634737946 0.53051471669878 0.048 0.029 1 2Gy_vs_0Gy 1 C11orf91
0.362572634737946 0.53051471669878 0.048 0.029 1 2Gy_vs_0Gy 1 DHRS4L2
0.362572634737946 0.53051471669878 0.048 0.029 1 2Gy_vs_0Gy 1 NRL
0.362572634737946 0.53051471669878 0.048 0.029 1 2Gy_vs_0Gy 1 AL355076.2
0.362572634737946 0.53051471669878 0.048 0.029 1 2Gy_vs_0Gy 1 POLR2C
0.362572634737946 0.53051471669878 0.048 0.029 1 2Gy_vs_0Gy 1 BAHCC1
0.362572634737946 0.53051471669878 0.048 0.029 1 2Gy_vs_0Gy 1 RFXANK
0.362572634737946 0.53051471669878 0.048 0.029 1 2Gy_vs_0Gy 1 THAP8
0.362683367218702 0.441509710640035 0.19 0.157 1 2Gy_vs_0Gy 1 PURA
0.362946468852632 -0.386092802238132 0.21 0.243 1 2Gy_vs_0Gy 1 AC004951.1
0.363034734819293 0.408342846704836 0.147 0.114 1 2Gy_vs_0Gy 1 TYW5
0.363040137923312 0.298844481774321 0.091 0.064 1 2Gy_vs_0Gy 1 TSPAN13
0.36313332049314 -0.162729500038108 0.425 0.5 1 2Gy_vs_0Gy 1 BZW2
0.363145309635145 -0.564203940554359 0.087 0.114 1 2Gy_vs_0Gy 1 MCM3
0.363150988384301 -0.189688256263742 0.52 0.579 1 2Gy_vs_0Gy 1 MAGT1
0.363254256221291 -0.558490289359965 0.107 0.136 1 2Gy_vs_0Gy 1 SPRED3
0.363347887952519 -0.600069393111365 0.067 0.093 1 2Gy_vs_0Gy 1 BOD1
0.363557948755704 0.269839583738908 0.282 0.243 1 2Gy_vs_0Gy 1 NAA50
0.363634783472326 -0.411897791748276 0.131 0.164 1 2Gy_vs_0Gy 1 ZC3H15
0.363881267614357 -0.506959988719883 0.067 0.093 1 2Gy_vs_0Gy 1 FAM83G
0.364235185963263 0.473931188332413 0.131 0.1 1 2Gy_vs_0Gy 1 BAALC
0.364245995568601 0.299756713888742 0.619 0.636 1 2Gy_vs_0Gy 1 LINC01473
0.364274796553657 0.399930606888635 0.115 0.086 1 2Gy_vs_0Gy 1 PLCB4
0.364614658794308 0.374395514781498 0.198 0.164 1 2Gy_vs_0Gy 1 CDC14A
0.364881068896421 -0.410933100946107 0.246 0.286 1 2Gy_vs_0Gy 1 SLC25A33
0.364955372312892 -0.38404980679516 0.131 0.164 1 2Gy_vs_0Gy 1 HADHB
0.3650901701658 -0.279154071197071 0.25 0.293 1 2Gy_vs_0Gy 1 ITPA
0.365136749423214 -0.973527788638809 0.032 0.05 1 2Gy_vs_0Gy 1 CDC20
0.365218306021826 -0.319302625480539 0.226 0.271 1 2Gy_vs_0Gy 1 BEX3
0.365260108869648 0.264477822703463 0.238 0.2 1 2Gy_vs_0Gy 1 DCUN1D5
0.365366861695073 0.473931188332412 0.048 0.029 1 2Gy_vs_0Gy 1 AC008462.1
0.365402775842569 -0.140887296548003 0.536 0.614 1 2Gy_vs_0Gy 1 UBA6
0.365409177149741 -0.292096871436257 0.397 0.436 1 2Gy_vs_0Gy 1 USP42
0.365783849618992 -0.671119144470871 0.155 0.186 1 2Gy_vs_0Gy 1 GPT2
0.365954402500196 -0.600069393111364 0.056 0.079 1 2Gy_vs_0Gy 1 AC092835.1
0.365981817194035 -0.213790886813945 0.317 0.364 1 2Gy_vs_0Gy 1 FAXC
0.366189152199543 0.298844481774321 0.099 0.071 1 2Gy_vs_0Gy 1 DHRS9
0.366289631168629 -0.13096259170204 0.813 0.871 1 2Gy_vs_0Gy 1 EEA1
0.366413079214596 -0.485426827170242 0.222 0.25 1 2Gy_vs_0Gy 1 GLE1
0.366577460432207 -0.783866569135235 0.087 0.114 1 2Gy_vs_0Gy 1 SLC16A3
0.366579887859881 -0.454985713606105 0.31 0.336 1 2Gy_vs_0Gy 1 GMDS-DT
0.366590610648935 -0.84799690655495 0.032 0.05 1 2Gy_vs_0Gy 1 PIK3C2B
0.366590610648935 -0.84799690655495 0.032 0.05 1 2Gy_vs_0Gy 1 CNNM1
0.366606572853362 0.118836229509851 0.143 0.107 1 2Gy_vs_0Gy 1 FAM71F2
0.366673174525767 -0.232776584741113 0.556 0.586 1 2Gy_vs_0Gy 1 NRDC
0.366678389371034 0.15200309344505 0.262 0.221 1 2Gy_vs_0Gy 1 PAXIP1
0.366942078229965 0.266335768924045 0.639 0.643 1 2Gy_vs_0Gy 1 TMEM132B
0.366980835162359 -0.767076911171383 0.167 0.193 1 2Gy_vs_0Gy 1 OAZ1
0.366991109773533 0.311481307452247 0.381 0.35 1 2Gy_vs_0Gy 1 BICC1
0.367093919280562 -0.148506017807407 0.679 0.75 1 2Gy_vs_0Gy 1 RAB6A
0.367309848335635 -0.327606407129877 0.349 0.393 1 2Gy_vs_0Gy 1 OSTM1
0.36731664803927 0.349942471056959 0.123 0.093 1 2Gy_vs_0Gy 1 NAGK
0.367334088065356 -0.6959938131099 0.032 0.05 1 2Gy_vs_0Gy 1 FKBP4
0.367334088065356 -0.6959938131099 0.032 0.05 1 2Gy_vs_0Gy 1 CRTC3-AS1
0.367334088065356 -0.6959938131099 0.032 0.05 1 2Gy_vs_0Gy 1 AC108134.1
0.367485001167646 -0.458050388238937 0.119 0.15 1 2Gy_vs_0Gy 1 PUF60
0.367665242010437 -0.123104144689319 0.302 0.35 1 2Gy_vs_0Gy 1 CRYZL1
0.36776380827067 -0.722466024471092 0.044 0.064 1 2Gy_vs_0Gy 1 RECQL4
0.36776380827067 -0.722466024471092 0.044 0.064 1 2Gy_vs_0Gy 1 SPATA33
0.36776380827067 -0.722466024471092 0.044 0.064 1 2Gy_vs_0Gy 1 NDUFS7
0.36813390438984 -0.21864028647534 0.266 0.307 1 2Gy_vs_0Gy 1 RCC1L
0.368157123418457 -0.678071905112637 0.032 0.05 1 2Gy_vs_0Gy 1 AC018450.1
0.368157123418457 -0.678071905112637 0.032 0.05 1 2Gy_vs_0Gy 1 TNFSF10
0.368157123418457 -0.678071905112637 0.032 0.05 1 2Gy_vs_0Gy 1 MOCS2
0.368157123418457 -0.678071905112637 0.032 0.05 1 2Gy_vs_0Gy 1 CYFIP2
0.368157123418457 -0.678071905112637 0.032 0.05 1 2Gy_vs_0Gy 1 MXD3
0.368157123418457 -0.678071905112637 0.032 0.05 1 2Gy_vs_0Gy 1 HLA-DMA
0.368157123418457 -0.678071905112637 0.032 0.05 1 2Gy_vs_0Gy 1 AC104211.1
0.368157123418457 -0.678071905112637 0.032 0.05 1 2Gy_vs_0Gy 1 CLSTN3
0.368157123418457 -0.678071905112637 0.032 0.05 1 2Gy_vs_0Gy 1 IRF9
0.368157123418457 -0.678071905112637 0.032 0.05 1 2Gy_vs_0Gy 1 PMFBP1
0.368157123418457 -0.678071905112637 0.032 0.05 1 2Gy_vs_0Gy 1 WDR18
0.368157123418457 -0.678071905112637 0.032 0.05 1 2Gy_vs_0Gy 1 XAB2
0.368157123418457 -0.678071905112637 0.032 0.05 1 2Gy_vs_0Gy 1 ZNF653
0.368157123418457 -0.678071905112637 0.032 0.05 1 2Gy_vs_0Gy 1 ZNF233
0.368157123418457 -0.678071905112637 0.032 0.05 1 2Gy_vs_0Gy 1 C1GALT1C1
0.368163045562917 -0.337802174235766 0.266 0.3 1 2Gy_vs_0Gy 1 ZNF251
0.368245128936077 0.179483829867157 0.548 0.507 1 2Gy_vs_0Gy 1 CNOT2
0.368283965313413 -0.476028129167992 0.067 0.093 1 2Gy_vs_0Gy 1 AC083902.1
0.368446057697963 -0.440821525049077 0.194 0.229 1 2Gy_vs_0Gy 1 ATG12
0.368493462475728 0.140687780217216 0.306 0.264 1 2Gy_vs_0Gy 1 RIPK1
0.368524860520722 -0.93545974780529 0.044 0.064 1 2Gy_vs_0Gy 1 TMEM233
0.368659921342737 -0.357010554042807 0.143 0.179 1 2Gy_vs_0Gy 1 FGD1
0.368775449592571 -0.195920209975257 0.179 0.136 1 2Gy_vs_0Gy 1 PEBP1
0.368798002787407 0.253882707464263 0.218 0.179 1 2Gy_vs_0Gy 1 AC009315.1
0.36885016446461 -0.263034405833794 0.091 0.121 1 2Gy_vs_0Gy 1 ANKRD49
0.369014205139088 -0.172940939612841 0.857 0.893 1 2Gy_vs_0Gy 1 AKAP9
0.36914719781386 -0.350497247084133 0.079 0.107 1 2Gy_vs_0Gy 1 ZNF585A
0.369297553469817 -0.306850638126283 0.516 0.543 1 2Gy_vs_0Gy 1 PCMT1
0.369489503336075 0.331552513775763 0.333 0.3 1 2Gy_vs_0Gy 1 BCO2
0.36972753857675 -0.187483372826617 0.135 0.171 1 2Gy_vs_0Gy 1 KLHL23
0.369779950994397 0.3536369546147 0.302 0.271 1 2Gy_vs_0Gy 1 OIP5-AS1
0.369805747579542 0.281286110390016 0.107 0.079 1 2Gy_vs_0Gy 1 ACOT13
0.36982936411034 -0.84799690655495 0.083 0.107 1 2Gy_vs_0Gy 1 CENPA
0.369938308055522 -0.193924320737089 0.659 0.7 1 2Gy_vs_0Gy 1 KIAA0232
0.370147023129493 -0.144389909335175 0.286 0.336 1 2Gy_vs_0Gy 1 ZNF875
0.37015381047271 -0.196945215376021 0.452 0.514 1 2Gy_vs_0Gy 1 ARNTL
0.370432662110981 0.3040061868901 0.115 0.086 1 2Gy_vs_0Gy 1 CBLL1
0.37044946387569 -0.594240314309167 0.115 0.143 1 2Gy_vs_0Gy 1 ZNF354C
0.370604304501724 -0.596458139558986 0.087 0.114 1 2Gy_vs_0Gy 1 NAA10
0.370625908264906 0.317062339715546 0.19 0.157 1 2Gy_vs_0Gy 1 MIATNB
0.370917228422491 -0.300509111252457 0.111 0.143 1 2Gy_vs_0Gy 1 MTO1
0.370967312611785 0.117237675284373 0.234 0.193 1 2Gy_vs_0Gy 1 GGA2
0.371037914495272 0.113528945630414 0.29 0.243 1 2Gy_vs_0Gy 1 N4BP2
0.371108033316757 -0.39052414095571 0.258 0.293 1 2Gy_vs_0Gy 1 SLC17A5
0.37114218444545 -0.371558862611963 0.175 0.207 1 2Gy_vs_0Gy 1 ARHGEF40
0.371153907300604 -0.536795218260646 0.175 0.207 1 2Gy_vs_0Gy 1 EPB41L1
0.37127026363436 -0.51542156746808 0.107 0.136 1 2Gy_vs_0Gy 1 NUDT19
0.371280160003763 0.207856328178567 0.226 0.186 1 2Gy_vs_0Gy 1 MAFG
0.371352818125698 0.39592867633114 0.131 0.1 1 2Gy_vs_0Gy 1 AC007038.1
0.371480406273845 -0.219363934176817 0.44 0.486 1 2Gy_vs_0Gy 1 TLE1
0.371635502295509 -0.773996325111173 0.075 0.1 1 2Gy_vs_0Gy 1 MRFAP1
0.371800153099347 0.298844481774321 0.115 0.086 1 2Gy_vs_0Gy 1 BET1L
0.371841140059581 -0.369949609750306 0.111 0.143 1 2Gy_vs_0Gy 1 FAM160B2
0.371844524506327 -0.491853096329675 0.087 0.114 1 2Gy_vs_0Gy 1 PLCZ1
0.371886279417588 -0.240838659719598 0.321 0.364 1 2Gy_vs_0Gy 1 ATP11B
0.371983071667072 -0.295455883526171 0.067 0.093 1 2Gy_vs_0Gy 1 ARMT1
0.372050886136894 -0.194503024162978 0.603 0.664 1 2Gy_vs_0Gy 1 FMR1
0.372149146267579 -0.314173254825595 0.274 0.314 1 2Gy_vs_0Gy 1 ATP6V0E1
0.372191053057821 0.332575339086871 0.107 0.079 1 2Gy_vs_0Gy 1 PLXND1
0.372581518470007 -0.558490289359965 0.032 0.05 1 2Gy_vs_0Gy 1 UBXN1
0.372581518470007 -0.558490289359965 0.032 0.05 1 2Gy_vs_0Gy 1 LINC00370
0.372677266653369 0.202629166515018 0.302 0.257 1 2Gy_vs_0Gy 1 KDM3B
0.372716530949532 0.287162676726685 0.313 0.271 1 2Gy_vs_0Gy 1 ATXN3
0.372794381350888 0.298844481774321 0.099 0.071 1 2Gy_vs_0Gy 1 HMCES
0.372805710109113 0.213403638109193 0.147 0.114 1 2Gy_vs_0Gy 1 LRRC37A3
0.372837766468897 -0.276840205358824 0.159 0.193 1 2Gy_vs_0Gy 1 SPG21
0.373007282559674 -0.732519689135014 0.044 0.064 1 2Gy_vs_0Gy 1 C20orf204
0.373032160824224 -0.215728691055437 0.091 0.121 1 2Gy_vs_0Gy 1 BLMH
0.373093734729747 -0.526068811667588 0.056 0.079 1 2Gy_vs_0Gy 1 NBPF14
0.373296063553613 -0.526068811667588 0.032 0.05 1 2Gy_vs_0Gy 1 AC016723.1
0.373296063553613 -0.526068811667588 0.032 0.05 1 2Gy_vs_0Gy 1 NIM1K
0.373296063553613 -0.526068811667588 0.032 0.05 1 2Gy_vs_0Gy 1 TRMT61A
0.373296063553613 -0.526068811667588 0.032 0.05 1 2Gy_vs_0Gy 1 MICOS13
0.373296063553613 -0.526068811667588 0.032 0.05 1 2Gy_vs_0Gy 1 PAGE5
0.373662412103187 -0.606988807051155 0.044 0.064 1 2Gy_vs_0Gy 1 ALDH8A1
0.373662412103187 -0.606988807051155 0.044 0.064 1 2Gy_vs_0Gy 1 LINC02450
0.373662412103187 -0.606988807051155 0.044 0.064 1 2Gy_vs_0Gy 1 MLYCD
0.373700546901664 -0.432959407276106 0.167 0.2 1 2Gy_vs_0Gy 1 ALG9
0.373701823340765 0.30954437043153 0.171 0.136 1 2Gy_vs_0Gy 1 ZNF124
0.373966486950777 0.211874549422449 0.317 0.279 1 2Gy_vs_0Gy 1 VTA1
0.37410480114312 0.144267444665445 0.683 0.65 1 2Gy_vs_0Gy 1 POLA1
0.3741450371188 -0.506959988719883 0.056 0.079 1 2Gy_vs_0Gy 1 PNKD
0.374202230056294 0.133855746734791 0.246 0.2 1 2Gy_vs_0Gy 1 RPN1
0.374275066271064 -0.324434950497937 0.139 0.171 1 2Gy_vs_0Gy 1 ACVR2B
0.37431404127023 0.251538766995964 0.099 0.071 1 2Gy_vs_0Gy 1 SF3B4
0.374350399312072 0.321928094887363 0.139 0.107 1 2Gy_vs_0Gy 1 BCAR1
0.374517647407664 -0.169925001442313 0.437 0.5 1 2Gy_vs_0Gy 1 SNTB2
0.37461839394162 -0.131275817662916 0.647 0.707 1 2Gy_vs_0Gy 1 ROBO1
0.374864952678789 -0.324434950497937 0.381 0.421 1 2Gy_vs_0Gy 1 DIRAS3
0.375133381663573 -0.584962500721157 0.044 0.064 1 2Gy_vs_0Gy 1 PLGLB2
0.375133381663573 -0.584962500721157 0.044 0.064 1 2Gy_vs_0Gy 1 KIFC3
0.375133381663573 -0.584962500721157 0.044 0.064 1 2Gy_vs_0Gy 1 PLEKHF1
0.375268707527751 -0.491853096329675 0.099 0.129 1 2Gy_vs_0Gy 1 SBNO2
0.37533746172456 0.814968106167479 0.056 0.036 1 2Gy_vs_0Gy 1 PPP1R1C
0.37536882025783 0.321928094887363 0.139 0.107 1 2Gy_vs_0Gy 1 SDC1
0.375566147887245 -0.250095350126296 0.163 0.2 1 2Gy_vs_0Gy 1 TGS1
0.375768440921255 -0.248534836138679 0.143 0.179 1 2Gy_vs_0Gy 1 ARMCX3
0.375871377784768 -0.485426827170242 0.056 0.079 1 2Gy_vs_0Gy 1 AC023424.3
0.375871377784768 -0.485426827170242 0.056 0.079 1 2Gy_vs_0Gy 1 AL807742.1
0.375890981265191 -0.388565287917653 0.067 0.093 1 2Gy_vs_0Gy 1 IRAK4
0.376091045663334 0.196397212803503 0.107 0.079 1 2Gy_vs_0Gy 1 RAB4B
0.376127632730582 -0.362570079384708 0.147 0.179 1 2Gy_vs_0Gy 1 DTNB
0.376134298190679 -0.178145508247281 0.194 0.236 1 2Gy_vs_0Gy 1 INTS4
0.376567839165685 -0.161961623131895 0.766 0.764 1 2Gy_vs_0Gy 1 RNGTT
0.376678775354708 0.308122295362332 0.238 0.207 1 2Gy_vs_0Gy 1 RAB9A
0.376696278912412 -0.117183539370339 0.365 0.429 1 2Gy_vs_0Gy 1 CASP8AP2
0.377084813984783 0.374395514781498 0.206 0.171 1 2Gy_vs_0Gy 1 MLH3
0.377414700024033 -0.330938470335598 0.214 0.25 1 2Gy_vs_0Gy 1 FAM151B
0.377562949808968 -0.409875794163065 0.127 0.157 1 2Gy_vs_0Gy 1 ANKRD40
0.377624805704301 -0.239764626510947 0.325 0.357 1 2Gy_vs_0Gy 1 AK3
0.377713354079463 0.256972653046593 0.294 0.264 1 2Gy_vs_0Gy 1 RBM27
0.377825333501349 0.251538766995965 0.099 0.071 1 2Gy_vs_0Gy 1 BECN1
0.37833648356582 0.205114429904612 0.25 0.207 1 2Gy_vs_0Gy 1 ELP1
0.378387735807617 0.240812360402906 0.313 0.271 1 2Gy_vs_0Gy 1 TBC1D4
0.378468709675814 -0.134519665311113 0.528 0.593 1 2Gy_vs_0Gy 1 MTOR
0.378488247895636 -0.338983259067092 0.353 0.393 1 2Gy_vs_0Gy 1 ATP2A2
0.378524123134234 0.282063634009423 0.282 0.25 1 2Gy_vs_0Gy 1 FEZ2
0.378546162478263 -0.248084064367822 0.234 0.271 1 2Gy_vs_0Gy 1 VCAN
0.37859874217876 -0.388565287917653 0.032 0.05 1 2Gy_vs_0Gy 1 OTOGL
0.378681507547267 -0.596458139558986 0.075 0.1 1 2Gy_vs_0Gy 1 AC061975.8
0.378687919548686 0.567040592723894 0.056 0.036 1 2Gy_vs_0Gy 1 TMEM18
0.378687919548686 0.567040592723894 0.056 0.036 1 2Gy_vs_0Gy 1 CNTNAP1
0.378723890220624 -0.191649772597029 0.357 0.4 1 2Gy_vs_0Gy 1 LBR
0.378989785762358 0.183711953172388 0.278 0.236 1 2Gy_vs_0Gy 1 TP53BP2
0.379022174269663 -0.460973783445703 0.044 0.064 1 2Gy_vs_0Gy 1 GRIK4
0.379146153091017 -0.288569497940931 0.171 0.207 1 2Gy_vs_0Gy 1 COQ8A
0.379190088096652 -0.384596385714707 0.23 0.264 1 2Gy_vs_0Gy 1 LINC00472
0.379306958681138 -0.432959407276106 0.056 0.079 1 2Gy_vs_0Gy 1 STRADB
0.379306958681138 -0.432959407276106 0.056 0.079 1 2Gy_vs_0Gy 1 APBB3
0.379306958681138 -0.432959407276106 0.056 0.079 1 2Gy_vs_0Gy 1 ZNF844
0.379846235897121 0.365598566544339 0.27 0.243 1 2Gy_vs_0Gy 1 ACTR10
0.379938023961888 -0.217946516305256 0.183 0.221 1 2Gy_vs_0Gy 1 MBTPS2
0.379961328720868 0.245112497836531 0.115 0.086 1 2Gy_vs_0Gy 1 UTP14A
0.380109750698913 -0.333423733725192 0.067 0.093 1 2Gy_vs_0Gy 1 CDH8
0.380127271920942 0.289506617194985 0.147 0.114 1 2Gy_vs_0Gy 1 MFAP3
0.38023416090312 -0.291603558030564 0.325 0.357 1 2Gy_vs_0Gy 1 ARL8B
0.380282155283534 -0.458050388238937 0.119 0.15 1 2Gy_vs_0Gy 1 NOP2
0.380482263959954 -0.397335497545385 0.119 0.15 1 2Gy_vs_0Gy 1 IGHMBP2
0.380616287659986 0.223556354470084 0.306 0.264 1 2Gy_vs_0Gy 1 CBFB
0.38086302919923 0.190138222331821 0.27 0.229 1 2Gy_vs_0Gy 1 ARMH4
0.380887840331471 -0.46948528330122 0.044 0.064 1 2Gy_vs_0Gy 1 SNRNP27
0.380887840331471 -0.46948528330122 0.044 0.064 1 2Gy_vs_0Gy 1 SLC27A5
0.380934529697739 -0.140778655782796 0.71 0.771 1 2Gy_vs_0Gy 1 RALY
0.380987717537307 0.736965594166207 0.063 0.043 1 2Gy_vs_0Gy 1 ACSF2
0.381106164472 0.213930842588252 0.31 0.271 1 2Gy_vs_0Gy 1 SPCS2
0.381149886602504 -0.485426827170242 0.187 0.214 1 2Gy_vs_0Gy 1 DNASE1
0.381502996380597 -0.613531652917927 0.075 0.1 1 2Gy_vs_0Gy 1 LINC02580
0.381678558807253 -0.285402218862248 0.234 0.271 1 2Gy_vs_0Gy 1 PIR
0.381797456920399 -0.343524323694162 0.313 0.343 1 2Gy_vs_0Gy 1 IQCB1
0.381940952937741 -0.233287062439742 0.345 0.393 1 2Gy_vs_0Gy 1 ATG13
0.382186640071935 -0.222676668217653 0.345 0.393 1 2Gy_vs_0Gy 1 METTL16
0.382197987777842 0.447458976971221 0.167 0.136 1 2Gy_vs_0Gy 1 TSNARE1
0.382249241829172 0.473931188332412 0.056 0.036 1 2Gy_vs_0Gy 1 AC074117.1
0.382249241829172 0.473931188332412 0.056 0.036 1 2Gy_vs_0Gy 1 MOCS1
0.382249241829172 0.473931188332412 0.056 0.036 1 2Gy_vs_0Gy 1 TIGD5
0.382249241829172 0.473931188332412 0.056 0.036 1 2Gy_vs_0Gy 1 TRAPPC4
0.382249241829172 0.473931188332412 0.056 0.036 1 2Gy_vs_0Gy 1 PROSER1
0.382249241829172 0.473931188332412 0.056 0.036 1 2Gy_vs_0Gy 1 SAMD1
0.382249241829172 0.473931188332412 0.056 0.036 1 2Gy_vs_0Gy 1 SPATC1L
0.382549725551572 0.208586621811417 0.163 0.129 1 2Gy_vs_0Gy 1 INSIG1
0.382744484665784 0.473931188332412 0.151 0.121 1 2Gy_vs_0Gy 1 WDR48
0.382895296019296 0.301750212949732 0.19 0.157 1 2Gy_vs_0Gy 1 NUP155
0.382962919418865 0.239465934695389 0.274 0.236 1 2Gy_vs_0Gy 1 BRD1
0.383025659226084 -0.625604485218502 0.095 0.121 1 2Gy_vs_0Gy 1 NNMT
0.383309346280898 -0.205153489753294 0.238 0.279 1 2Gy_vs_0Gy 1 SHQ1
0.383317744930097 0.20147176970935 0.234 0.193 1 2Gy_vs_0Gy 1 DNAJC10
0.383343781519126 -0.189688256263742 0.524 0.571 1 2Gy_vs_0Gy 1 LPGAT1
0.383412019089573 -0.388565287917653 0.167 0.2 1 2Gy_vs_0Gy 1 AL355574.1
0.383941004423124 0.219117289303587 0.123 0.093 1 2Gy_vs_0Gy 1 SMYD4
0.38394430981155 -0.263034405833794 0.032 0.05 1 2Gy_vs_0Gy 1 HORMAD2
0.384098419143137 -0.765534746362977 0.063 0.086 1 2Gy_vs_0Gy 1 GAS8
0.384098719210289 -0.231325546106456 0.337 0.393 1 2Gy_vs_0Gy 1 FGFR1OP
0.384268337252003 0.174370906473505 0.345 0.293 1 2Gy_vs_0Gy 1 SELENOI
0.384315337127322 0.15200309344505 0.139 0.107 1 2Gy_vs_0Gy 1 ITPRIP
0.384496863369573 -0.10094249476516 0.587 0.636 1 2Gy_vs_0Gy 1 TASOR
0.384626582167118 -0.613531652917927 0.131 0.157 1 2Gy_vs_0Gy 1 ATP6V1G1
0.385084906273246 0.438884241233211 0.175 0.143 1 2Gy_vs_0Gy 1 SRPRA
0.385117672196866 0.267480310864986 0.115 0.086 1 2Gy_vs_0Gy 1 UCHL1
0.385140729612633 0.109567827124653 0.345 0.293 1 2Gy_vs_0Gy 1 ATL2
0.385181325826998 -0.295455883526171 0.067 0.093 1 2Gy_vs_0Gy 1 BMI1
0.385312832372847 -0.485426827170242 0.163 0.193 1 2Gy_vs_0Gy 1 ACAD9
0.385387504317704 -0.169925001442312 0.948 0.964 1 2Gy_vs_0Gy 1 CHCHD3
0.385547908173056 -0.366463995489199 0.19 0.221 1 2Gy_vs_0Gy 1 A2M
0.386073122858137 -0.109961063793008 0.905 0.907 1 2Gy_vs_0Gy 1 EXT1
0.386113396067585 -0.131789872555542 0.123 0.157 1 2Gy_vs_0Gy 1 MGST3
0.386142503942523 -0.155289232073659 0.813 0.85 1 2Gy_vs_0Gy 1 LAMC1
0.386151200322434 0.15200309344505 0.23 0.186 1 2Gy_vs_0Gy 1 RBM14
0.386311941148394 -0.76053406530461 0.063 0.086 1 2Gy_vs_0Gy 1 CNP
0.386355696342453 0.177538185552188 0.179 0.143 1 2Gy_vs_0Gy 1 DZIP1L
0.386476179577846 -0.432959407276106 0.107 0.136 1 2Gy_vs_0Gy 1 ABRAXAS2
0.386489561390019 1.15200309344505 0.028 0.014 1 2Gy_vs_0Gy 1 RMST
0.386906871931012 -0.432959407276106 0.087 0.114 1 2Gy_vs_0Gy 1 AL137781.1
0.38691416025022 -0.263034405833794 0.044 0.064 1 2Gy_vs_0Gy 1 STX17-AS1
0.38691416025022 -0.362570079384708 0.044 0.064 1 2Gy_vs_0Gy 1 GIPR
0.386961896180205 0.15200309344505 0.492 0.464 1 2Gy_vs_0Gy 1 CD2AP
0.387057076285896 -0.155320588533541 0.563 0.636 1 2Gy_vs_0Gy 1 PI4KA
0.387133866974561 0.15200309344505 0.099 0.071 1 2Gy_vs_0Gy 1 UBIAD1
0.38721835390123 -0.93545974780529 0.052 0.071 1 2Gy_vs_0Gy 1 AC124290.1
0.387515518664858 0.192645077942396 0.337 0.3 1 2Gy_vs_0Gy 1 PPARGC1B
0.387547516352504 -0.254622166017594 0.234 0.271 1 2Gy_vs_0Gy 1 TMEM248
0.387580748906775 0.432111012637785 0.056 0.036 1 2Gy_vs_0Gy 1 SPAG5
0.387626509526725 0.3040061868901 0.242 0.207 1 2Gy_vs_0Gy 1 CDK5RAP1
0.387709505526737 -0.476028129167992 0.206 0.236 1 2Gy_vs_0Gy 1 MREG
0.387873301560315 0.324839690307265 0.325 0.293 1 2Gy_vs_0Gy 1 IRF2
0.388018823437534 -0.315775867905767 0.254 0.286 1 2Gy_vs_0Gy 1 CORO1C
0.388077371701504 -0.632268215499513 0.123 0.15 1 2Gy_vs_0Gy 1 RRP36
0.388088211546702 -0.419153607751076 0.107 0.136 1 2Gy_vs_0Gy 1 LIG3
0.388256162071131 -0.219965683941908 0.373 0.414 1 2Gy_vs_0Gy 1 MRC2
0.388590256119041 0.592575684831032 0.063 0.043 1 2Gy_vs_0Gy 1 AGFG2
0.388590256119041 0.666576266274808 0.063 0.043 1 2Gy_vs_0Gy 1 PIGP
0.388652156559835 0.270184519793364 0.25 0.214 1 2Gy_vs_0Gy 1 VDAC1
0.388914213109212 0.115477217419936 0.123 0.093 1 2Gy_vs_0Gy 1 CWF19L1
0.389320019160799 -0.481214575883327 0.155 0.186 1 2Gy_vs_0Gy 1 SALL4
0.389782910081276 0.277533975528909 0.274 0.236 1 2Gy_vs_0Gy 1 FKTN
0.389814786641759 -0.584962500721156 0.123 0.15 1 2Gy_vs_0Gy 1 VHL
0.389878468393776 0.213403638109193 0.163 0.129 1 2Gy_vs_0Gy 1 MRPS31
0.390069537542261 -0.425305834732671 0.19 0.221 1 2Gy_vs_0Gy 1 FKBP3
0.39017936086462 -0.432959407276106 0.254 0.279 1 2Gy_vs_0Gy 1 SLC37A3
0.390212855915237 -0.257641147063575 0.278 0.314 1 2Gy_vs_0Gy 1 AC093791.1
0.390422107020727 1.15200309344505 0.028 0.014 1 2Gy_vs_0Gy 1 ROR2
0.390438788913059 0.196397212803503 0.107 0.079 1 2Gy_vs_0Gy 1 AC011346.1
0.390614759076897 0.243150981503245 0.155 0.121 1 2Gy_vs_0Gy 1 UBA5
0.390881754580413 -0.37851162325373 0.099 0.129 1 2Gy_vs_0Gy 1 MLPH
0.390933579260991 -0.710493382805015 0.083 0.107 1 2Gy_vs_0Gy 1 DUSP5
0.391239340008128 0.54432051622381 0.063 0.043 1 2Gy_vs_0Gy 1 ERAP1
0.3913250705363 -0.112373978880154 0.643 0.714 1 2Gy_vs_0Gy 1 N4BP2L2
0.391331205628203 0.24716032648539 0.258 0.221 1 2Gy_vs_0Gy 1 LIMK1
0.391351720334176 0.294961047287093 0.262 0.221 1 2Gy_vs_0Gy 1 NOP56
0.391392105991369 -0.171611378070199 0.679 0.729 1 2Gy_vs_0Gy 1 RBM26
0.391525664787694 -0.201305416082088 0.409 0.464 1 2Gy_vs_0Gy 1 PABPC1
0.39166395877405 -1.11103131238874 0.016 0.029 1 2Gy_vs_0Gy 1 TNXB
0.39166395877405 -1.11103131238874 0.016 0.029 1 2Gy_vs_0Gy 1 AL592429.2
0.39166395877405 -1.11103131238874 0.016 0.029 1 2Gy_vs_0Gy 1 AC004949.1
0.39166395877405 -1.11103131238874 0.016 0.029 1 2Gy_vs_0Gy 1 AC004112.1
0.39166395877405 -1.33342373372519 0.016 0.029 1 2Gy_vs_0Gy 1 AL049869.3
0.39166395877405 -1.11103131238874 0.016 0.029 1 2Gy_vs_0Gy 1 ZNF442
0.391689271626268 0.251538766995965 0.056 0.036 1 2Gy_vs_0Gy 1 CDKL4
0.391689271626268 0.251538766995965 0.056 0.036 1 2Gy_vs_0Gy 1 TEX261
0.391689271626268 0.251538766995965 0.056 0.036 1 2Gy_vs_0Gy 1 PAGR1
0.391764376642185 0.367731784500487 0.21 0.179 1 2Gy_vs_0Gy 1 HMOX2
0.391862965717922 -0.286651510694022 0.813 0.829 1 2Gy_vs_0Gy 1 SPRED1
0.391870045105418 -0.372263475588552 0.262 0.3 1 2Gy_vs_0Gy 1 APOO
0.392308725421436 0.441509710640035 0.202 0.171 1 2Gy_vs_0Gy 1 AC112722.1
0.392364364410669 -0.169925001442313 0.127 0.093 1 2Gy_vs_0Gy 1 MANF
0.392394041378389 0.736965594166207 0.028 0.014 1 2Gy_vs_0Gy 1 HIST1H2BN
0.392394041378389 0.736965594166207 0.028 0.014 1 2Gy_vs_0Gy 1 DRAM1
0.392394041378389 0.736965594166207 0.028 0.014 1 2Gy_vs_0Gy 1 AC007262.2
0.392394041378389 0.736965594166207 0.028 0.014 1 2Gy_vs_0Gy 1 ARHGAP45
0.392422198425632 0.514573172829758 0.063 0.043 1 2Gy_vs_0Gy 1 CCDC85B
0.392422198425632 0.592575684831032 0.063 0.043 1 2Gy_vs_0Gy 1 ZNF18
0.392603260448503 0.165678030342127 0.476 0.457 1 2Gy_vs_0Gy 1 ACSL4
0.392865877484416 -0.236562194472603 0.159 0.193 1 2Gy_vs_0Gy 1 ATXN2L
0.393161810573186 0.54432051622381 0.119 0.093 1 2Gy_vs_0Gy 1 ACACB
0.393170716425833 -0.79824387135785 0.183 0.207 1 2Gy_vs_0Gy 1 MAP2K2
0.393695859193385 -0.510961919277379 0.163 0.193 1 2Gy_vs_0Gy 1 TMED4
0.39387455965882 0.133387415277703 0.214 0.171 1 2Gy_vs_0Gy 1 TSR1
0.394283659078713 0.16643016408033 0.683 0.707 1 2Gy_vs_0Gy 1 CHIC2
0.394297039005694 0.129193210536964 0.774 0.736 1 2Gy_vs_0Gy 1 NEK7
0.394411273276316 0.567040592723894 0.028 0.014 1 2Gy_vs_0Gy 1 FAM43B
0.394411273276316 0.567040592723894 0.028 0.014 1 2Gy_vs_0Gy 1 XKR8
0.394411273276316 0.567040592723894 0.028 0.014 1 2Gy_vs_0Gy 1 PDE4B
0.394411273276316 0.567040592723894 0.028 0.014 1 2Gy_vs_0Gy 1 LINC01160
0.394411273276316 0.567040592723894 0.028 0.014 1 2Gy_vs_0Gy 1 TDRKH
0.394411273276316 0.567040592723894 0.028 0.014 1 2Gy_vs_0Gy 1 RUSC1-AS1
0.394411273276316 0.567040592723894 0.028 0.014 1 2Gy_vs_0Gy 1 TMCO1-AS1
0.394411273276316 0.567040592723894 0.028 0.014 1 2Gy_vs_0Gy 1 MYOCOS
0.394411273276316 0.567040592723894 0.028 0.014 1 2Gy_vs_0Gy 1 SLC45A3
0.394411273276316 0.567040592723894 0.028 0.014 1 2Gy_vs_0Gy 1 LINC01705
0.394411273276316 0.567040592723894 0.028 0.014 1 2Gy_vs_0Gy 1 GNG4
0.394411273276316 0.567040592723894 0.028 0.014 1 2Gy_vs_0Gy 1 AC092839.1
0.394411273276316 0.567040592723894 0.028 0.014 1 2Gy_vs_0Gy 1 POLE4
0.394411273276316 0.567040592723894 0.028 0.014 1 2Gy_vs_0Gy 1 NOSTRIN
0.394411273276316 0.567040592723894 0.028 0.014 1 2Gy_vs_0Gy 1 ZFAND2B
0.394411273276316 0.567040592723894 0.028 0.014 1 2Gy_vs_0Gy 1 NDUFAF3
0.394411273276316 0.567040592723894 0.028 0.014 1 2Gy_vs_0Gy 1 GLYCTK
0.394411273276316 0.567040592723894 0.028 0.014 1 2Gy_vs_0Gy 1 MCM2
0.394411273276316 0.567040592723894 0.028 0.014 1 2Gy_vs_0Gy 1 SERPINI1
0.394411273276316 0.567040592723894 0.028 0.014 1 2Gy_vs_0Gy 1 RPL39L
0.394411273276316 0.567040592723894 0.028 0.014 1 2Gy_vs_0Gy 1 CCNA2
0.394411273276316 0.567040592723894 0.028 0.014 1 2Gy_vs_0Gy 1 LINC02362
0.394411273276316 0.567040592723894 0.028 0.014 1 2Gy_vs_0Gy 1 ARRDC3
0.394411273276316 0.567040592723894 0.028 0.014 1 2Gy_vs_0Gy 1 SERPINB9P1
0.394411273276316 0.567040592723894 0.028 0.014 1 2Gy_vs_0Gy 1 ABT1
0.394411273276316 0.567040592723894 0.028 0.014 1 2Gy_vs_0Gy 1 RNF5
0.394411273276316 0.567040592723894 0.028 0.014 1 2Gy_vs_0Gy 1 AC018647.2
0.394411273276316 0.567040592723894 0.028 0.014 1 2Gy_vs_0Gy 1 AC015983.2
0.394411273276316 0.567040592723894 0.028 0.014 1 2Gy_vs_0Gy 1 AC073320.1
0.394411273276316 0.567040592723894 0.028 0.014 1 2Gy_vs_0Gy 1 ANGPT2
0.394411273276316 0.567040592723894 0.028 0.014 1 2Gy_vs_0Gy 1 AL359095.1
0.394411273276316 0.567040592723894 0.028 0.014 1 2Gy_vs_0Gy 1 LINC01410
0.394411273276316 0.567040592723894 0.028 0.014 1 2Gy_vs_0Gy 1 DOLK
0.394411273276316 0.567040592723894 0.028 0.014 1 2Gy_vs_0Gy 1 ARRDC1-AS1
0.394411273276316 0.567040592723894 0.028 0.014 1 2Gy_vs_0Gy 1 IFIT5
0.394411273276316 0.567040592723894 0.028 0.014 1 2Gy_vs_0Gy 1 FADD
0.394411273276316 0.567040592723894 0.028 0.014 1 2Gy_vs_0Gy 1 TAPBPL
0.394411273276316 0.567040592723894 0.028 0.014 1 2Gy_vs_0Gy 1 DNAJC22
0.394411273276316 0.567040592723894 0.028 0.014 1 2Gy_vs_0Gy 1 GPN3
0.394411273276316 0.567040592723894 0.028 0.014 1 2Gy_vs_0Gy 1 AC016526.2
0.394411273276316 0.567040592723894 0.028 0.014 1 2Gy_vs_0Gy 1 AL162171.2
0.394411273276316 0.567040592723894 0.028 0.014 1 2Gy_vs_0Gy 1 LCMT2
0.394411273276316 0.567040592723894 0.028 0.014 1 2Gy_vs_0Gy 1 AEN
0.394411273276316 0.567040592723894 0.028 0.014 1 2Gy_vs_0Gy 1 AC027682.6
0.394411273276316 0.567040592723894 0.028 0.014 1 2Gy_vs_0Gy 1 AC004253.1
0.394411273276316 0.567040592723894 0.028 0.014 1 2Gy_vs_0Gy 1 HOXB3
0.394411273276316 0.567040592723894 0.028 0.014 1 2Gy_vs_0Gy 1 ARSG
0.394411273276316 0.567040592723894 0.028 0.014 1 2Gy_vs_0Gy 1 ISYNA1
0.394411273276316 0.567040592723894 0.028 0.014 1 2Gy_vs_0Gy 1 BBC3
0.394411273276316 0.567040592723894 0.028 0.014 1 2Gy_vs_0Gy 1 GPR82
0.394411273276316 0.567040592723894 0.028 0.014 1 2Gy_vs_0Gy 1 DIAPH2-AS1
0.394411273276316 0.567040592723894 0.028 0.014 1 2Gy_vs_0Gy 1 BEX1
0.394411273276316 0.567040592723894 0.028 0.014 1 2Gy_vs_0Gy 1 TSC22D3
0.394411273276316 0.567040592723894 0.028 0.014 1 2Gy_vs_0Gy 1 PSMD10
0.394486999703098 -0.773996325111173 0.063 0.086 1 2Gy_vs_0Gy 1 YBEY
0.394487907029157 -0.20909559872299 0.417 0.457 1 2Gy_vs_0Gy 1 NEXMIF
0.394516282292859 0.637429920615292 0.087 0.064 1 2Gy_vs_0Gy 1 CCS
0.39484530436086 0.15200309344505 0.242 0.2 1 2Gy_vs_0Gy 1 ACAD10
0.394895164946337 -0.422691071822279 0.147 0.179 1 2Gy_vs_0Gy 1 NME2
0.395032708312196 -0.466126271211305 0.135 0.164 1 2Gy_vs_0Gy 1 SFI1
0.395081886334884 0.232173442129033 0.21 0.171 1 2Gy_vs_0Gy 1 STAM2
0.395095078845517 0.473931188332412 0.063 0.043 1 2Gy_vs_0Gy 1 SNHG3
0.395095078845517 0.473931188332412 0.063 0.043 1 2Gy_vs_0Gy 1 EXOSC2
0.395102228445415 -0.210566985939658 0.131 0.164 1 2Gy_vs_0Gy 1 ENOPH1
0.395392162977916 -0.51542156746808 0.115 0.143 1 2Gy_vs_0Gy 1 MED8
0.395476789367412 -0.496524536053572 0.107 0.136 1 2Gy_vs_0Gy 1 TGFB1
0.395484125582241 -0.760534065304611 0.063 0.086 1 2Gy_vs_0Gy 1 GCNT4
0.395484125582241 -0.667424660913129 0.063 0.086 1 2Gy_vs_0Gy 1 FARSA
0.395500516014222 0.102871386114171 0.976 0.943 1 2Gy_vs_0Gy 1 PTN
0.395691167858504 0.133387415277703 0.234 0.193 1 2Gy_vs_0Gy 1 KLHL42
0.395712382853793 -0.153932968674411 0.54 0.579 1 2Gy_vs_0Gy 1 PTEN
0.395833632006273 -0.152150299714336 0.425 0.479 1 2Gy_vs_0Gy 1 ME1
0.395886027505682 -0.84799690655495 0.016 0.029 1 2Gy_vs_0Gy 1 MBLAC2
0.395899756465347 -0.84799690655495 0.016 0.029 1 2Gy_vs_0Gy 1 AL109936.6
0.395899756465347 -0.84799690655495 0.016 0.029 1 2Gy_vs_0Gy 1 AC093151.3
0.395899756465347 -0.84799690655495 0.016 0.029 1 2Gy_vs_0Gy 1 AMY2B
0.395899756465347 -0.84799690655495 0.016 0.029 1 2Gy_vs_0Gy 1 MEX3A
0.395899756465347 -0.84799690655495 0.016 0.029 1 2Gy_vs_0Gy 1 AL591895.1
0.395899756465347 -0.84799690655495 0.016 0.029 1 2Gy_vs_0Gy 1 GREB1
0.395899756465347 -0.84799690655495 0.016 0.029 1 2Gy_vs_0Gy 1 RAD51AP2
0.395899756465347 -0.84799690655495 0.016 0.029 1 2Gy_vs_0Gy 1 SLC9A2
0.395899756465347 -0.84799690655495 0.016 0.029 1 2Gy_vs_0Gy 1 SOWAHC
0.395899756465347 -0.84799690655495 0.016 0.029 1 2Gy_vs_0Gy 1 LINC01956
0.395899756465347 -0.84799690655495 0.016 0.029 1 2Gy_vs_0Gy 1 AC079305.3
0.395899756465347 -0.84799690655495 0.016 0.029 1 2Gy_vs_0Gy 1 EEF1AKMT4
0.395899756465347 -0.84799690655495 0.016 0.029 1 2Gy_vs_0Gy 1 TADA2B
0.395899756465347 -0.84799690655495 0.016 0.029 1 2Gy_vs_0Gy 1 FAM47E
0.395899756465347 -0.84799690655495 0.016 0.029 1 2Gy_vs_0Gy 1 NDNF
0.395899756465347 -0.84799690655495 0.016 0.029 1 2Gy_vs_0Gy 1 MMAA
0.395899756465347 -0.84799690655495 0.016 0.029 1 2Gy_vs_0Gy 1 SLC25A4
0.395899756465347 -0.84799690655495 0.016 0.029 1 2Gy_vs_0Gy 1 EXOC3-AS1
0.395899756465347 -0.84799690655495 0.016 0.029 1 2Gy_vs_0Gy 1 AC091912.3
0.395899756465347 -0.84799690655495 0.016 0.029 1 2Gy_vs_0Gy 1 CDO1
0.395899756465347 -0.84799690655495 0.016 0.029 1 2Gy_vs_0Gy 1 PCDHB15
0.395899756465347 -0.84799690655495 0.016 0.029 1 2Gy_vs_0Gy 1 PCDHGB7
0.395899756465347 -0.84799690655495 0.016 0.029 1 2Gy_vs_0Gy 1 ZBED8
0.395899756465347 -0.84799690655495 0.016 0.029 1 2Gy_vs_0Gy 1 EVX1
0.395899756465347 -0.84799690655495 0.016 0.029 1 2Gy_vs_0Gy 1 HGF
0.395899756465347 -0.84799690655495 0.016 0.029 1 2Gy_vs_0Gy 1 FMC1
0.395899756465347 -0.84799690655495 0.016 0.029 1 2Gy_vs_0Gy 1 AC104370.1
0.395899756465347 -0.84799690655495 0.016 0.029 1 2Gy_vs_0Gy 1 MYC
0.395899756465347 -0.84799690655495 0.016 0.029 1 2Gy_vs_0Gy 1 AL133410.1
0.395899756465347 -0.84799690655495 0.016 0.029 1 2Gy_vs_0Gy 1 AC007066.2
0.395899756465347 -0.84799690655495 0.016 0.029 1 2Gy_vs_0Gy 1 PRR26
0.395899756465347 -0.84799690655495 0.016 0.029 1 2Gy_vs_0Gy 1 ZEB1-AS1
0.395899756465347 -0.84799690655495 0.016 0.029 1 2Gy_vs_0Gy 1 ACTA2
0.395899756465347 -0.84799690655495 0.016 0.029 1 2Gy_vs_0Gy 1 AP001160.1
0.395899756465347 -0.84799690655495 0.016 0.029 1 2Gy_vs_0Gy 1 FKBP2
0.395899756465347 -0.84799690655495 0.016 0.029 1 2Gy_vs_0Gy 1 ALG1L9P
0.395899756465347 -0.84799690655495 0.016 0.029 1 2Gy_vs_0Gy 1 AP003390.1
0.395899756465347 -0.84799690655495 0.016 0.029 1 2Gy_vs_0Gy 1 TECTA
0.395899756465347 -0.84799690655495 0.016 0.029 1 2Gy_vs_0Gy 1 C1R
0.395899756465347 -0.84799690655495 0.016 0.029 1 2Gy_vs_0Gy 1 HMGA2-AS1
0.395899756465347 -0.84799690655495 0.016 0.029 1 2Gy_vs_0Gy 1 DNAH10
0.395899756465347 -0.84799690655495 0.016 0.029 1 2Gy_vs_0Gy 1 CCDC122
0.395899756465347 -0.84799690655495 0.016 0.029 1 2Gy_vs_0Gy 1 TMEM253
0.395899756465347 -0.84799690655495 0.016 0.029 1 2Gy_vs_0Gy 1 FRMD6-AS1
0.395899756465347 -0.84799690655495 0.016 0.029 1 2Gy_vs_0Gy 1 AL160313.1
0.395899756465347 -0.84799690655495 0.016 0.029 1 2Gy_vs_0Gy 1 LPCAT4
0.395899756465347 -0.84799690655495 0.016 0.029 1 2Gy_vs_0Gy 1 RPUSD2
0.395899756465347 -0.84799690655495 0.016 0.029 1 2Gy_vs_0Gy 1 SORD
0.395899756465347 -0.84799690655495 0.016 0.029 1 2Gy_vs_0Gy 1 AC027237.3
0.395899756465347 -0.84799690655495 0.016 0.029 1 2Gy_vs_0Gy 1 AC009118.3
0.395899756465347 -0.84799690655495 0.016 0.029 1 2Gy_vs_0Gy 1 AC018521.5
0.395899756465347 -0.84799690655495 0.016 0.029 1 2Gy_vs_0Gy 1 CEP76
0.395899756465347 -0.84799690655495 0.016 0.029 1 2Gy_vs_0Gy 1 ZNF57
0.395899756465347 -0.84799690655495 0.016 0.029 1 2Gy_vs_0Gy 1 GMIP
0.395899756465347 -0.84799690655495 0.016 0.029 1 2Gy_vs_0Gy 1 ZNF486
0.395899756465347 -0.84799690655495 0.016 0.029 1 2Gy_vs_0Gy 1 AC010632.2
0.395899756465347 -0.84799690655495 0.016 0.029 1 2Gy_vs_0Gy 1 SERTAD3
0.395899756465347 -0.84799690655495 0.016 0.029 1 2Gy_vs_0Gy 1 AC074212.1
0.395899756465347 -0.84799690655495 0.016 0.029 1 2Gy_vs_0Gy 1 TMEM143
0.395899756465347 -0.84799690655495 0.016 0.029 1 2Gy_vs_0Gy 1 FAM83E
0.395899756465347 -0.84799690655495 0.016 0.029 1 2Gy_vs_0Gy 1 TMEM190
0.395899756465347 -0.84799690655495 0.016 0.029 1 2Gy_vs_0Gy 1 AL133227.1
0.395899756465347 -0.84799690655495 0.016 0.029 1 2Gy_vs_0Gy 1 ADNP-AS1
0.395899756465347 -0.84799690655495 0.016 0.029 1 2Gy_vs_0Gy 1 AC245452.1
0.395899756465347 -0.84799690655495 0.016 0.029 1 2Gy_vs_0Gy 1 SRRD
0.395899756465347 -0.84799690655495 0.016 0.029 1 2Gy_vs_0Gy 1 RASL10A
0.395899756465347 -0.84799690655495 0.016 0.029 1 2Gy_vs_0Gy 1 FRMPD4
0.395899756465347 -0.84799690655495 0.016 0.029 1 2Gy_vs_0Gy 1 SYN1
0.395899756465347 -0.84799690655495 0.016 0.029 1 2Gy_vs_0Gy 1 AC234775.3
0.395899756465347 -0.84799690655495 0.016 0.029 1 2Gy_vs_0Gy 1 AC116666.1
0.396223667624073 -0.6959938131099 0.063 0.086 1 2Gy_vs_0Gy 1 TSGA10
0.396268421928636 -0.636492801361238 0.063 0.086 1 2Gy_vs_0Gy 1 PGAM1
0.396330879949556 -0.189613336364424 0.329 0.386 1 2Gy_vs_0Gy 1 RBMX
0.396352635671895 -0.450661409009565 0.266 0.293 1 2Gy_vs_0Gy 1 NDRG1
0.396536338153 0.432111012637785 0.063 0.043 1 2Gy_vs_0Gy 1 ALDH4A1
0.396536338153 0.432111012637785 0.063 0.043 1 2Gy_vs_0Gy 1 AAMP
0.396536338153 0.432111012637785 0.063 0.043 1 2Gy_vs_0Gy 1 ZNF395
0.396536338153 0.432111012637785 0.063 0.043 1 2Gy_vs_0Gy 1 CMTM3
0.396536338153 0.432111012637785 0.063 0.043 1 2Gy_vs_0Gy 1 CACTIN
0.396561360149776 0.15200309344505 0.115 0.086 1 2Gy_vs_0Gy 1 ZNF565
0.396805695080959 0.171902650882755 0.925 0.921 1 2Gy_vs_0Gy 1 FBXW7
0.396873443374908 -0.459225061969912 0.317 0.343 1 2Gy_vs_0Gy 1 CDK8
0.39697731513857 -0.242275845666997 0.099 0.129 1 2Gy_vs_0Gy 1 NOC3L
0.397311405138536 -0.84799690655495 0.052 0.071 1 2Gy_vs_0Gy 1 POU3F2
0.397314473735998 0.654503433974233 0.103 0.079 1 2Gy_vs_0Gy 1 HIRA
0.397687014079622 -0.783866569135235 0.083 0.107 1 2Gy_vs_0Gy 1 UQCRFS1
0.397745214857994 -0.300509111252457 0.389 0.45 1 2Gy_vs_0Gy 1 AHCYL1
0.397929324541438 0.258918297361562 0.238 0.2 1 2Gy_vs_0Gy 1 EIF2S1
0.398163482019726 -0.234351651129709 0.325 0.364 1 2Gy_vs_0Gy 1 SNX1
0.398301358093861 -0.120184047549909 0.683 0.757 1 2Gy_vs_0Gy 1 MSH3
0.39838874052042 0.163780261221404 0.544 0.507 1 2Gy_vs_0Gy 1 DIP2A
0.398416081387076 -0.153451361289888 0.778 0.793 1 2Gy_vs_0Gy 1 KDM2A
0.398497125375292 -0.263034405833794 0.087 0.114 1 2Gy_vs_0Gy 1 ABHD3
0.398747986521779 -0.253989266230787 0.214 0.25 1 2Gy_vs_0Gy 1 GRIPAP1
0.398867038242069 0.15200309344505 0.155 0.121 1 2Gy_vs_0Gy 1 RWDD1
0.398918050159515 -0.14950546020338 0.425 0.479 1 2Gy_vs_0Gy 1 RBM5
0.398939852449963 -0.272882191790141 0.214 0.25 1 2Gy_vs_0Gy 1 MCCC1
0.399135947797685 -0.84799690655495 0.052 0.071 1 2Gy_vs_0Gy 1 METTL17
0.399339775251243 0.260937464998214 0.286 0.25 1 2Gy_vs_0Gy 1 NT5DC1
0.399514356702879 -0.320749903690081 0.147 0.179 1 2Gy_vs_0Gy 1 BDNF
0.399605133032547 -0.478763096889231 0.179 0.207 1 2Gy_vs_0Gy 1 SDAD1
0.399672833484251 -0.169925001442312 0.091 0.064 1 2Gy_vs_0Gy 1 RPUSD4
0.399751897871247 0.108934371553164 0.099 0.071 1 2Gy_vs_0Gy 1 DNAJA3
0.399786111483834 0.209147000548659 0.476 0.457 1 2Gy_vs_0Gy 1 SS18
0.399873781348977 0.119336904524728 0.321 0.271 1 2Gy_vs_0Gy 1 FANK1
0.399999692075028 -0.444641212323742 0.135 0.164 1 2Gy_vs_0Gy 1 PPM1F
0.400093219870255 -0.279428844084462 0.393 0.429 1 2Gy_vs_0Gy 1 PTP4A2
0.400118888450232 -0.584962500721157 0.016 0.029 1 2Gy_vs_0Gy 1 IKBKE
0.400118888450232 -0.584962500721157 0.016 0.029 1 2Gy_vs_0Gy 1 UBA7
0.400118888450232 -0.584962500721157 0.016 0.029 1 2Gy_vs_0Gy 1 C7
0.400118888450232 -0.584962500721157 0.016 0.029 1 2Gy_vs_0Gy 1 RFK
0.400118888450232 -0.169925001442313 0.016 0.029 1 2Gy_vs_0Gy 1 AC013287.1
0.400118888450232 -0.584962500721157 0.016 0.029 1 2Gy_vs_0Gy 1 CCBE1
0.400118888450232 -0.584962500721157 0.016 0.029 1 2Gy_vs_0Gy 1 TMPRSS3
0.400118888450232 -0.584962500721157 0.016 0.029 1 2Gy_vs_0Gy 1 SMPX
0.400310260736951 -0.124057992684983 0.603 0.657 1 2Gy_vs_0Gy 1 GNAI3
0.400439716130967 -0.138021826267056 0.996 0.993 1 2Gy_vs_0Gy 1 MKLN1
0.400614906813607 0.15200309344505 0.317 0.279 1 2Gy_vs_0Gy 1 TXNDC11
0.400637352335146 0.50564004805975 0.071 0.05 1 2Gy_vs_0Gy 1 NOL6
0.400767966346741 -1.08900500605875 0.04 0.057 1 2Gy_vs_0Gy 1 CCNB1
0.401336775258091 0.15200309344505 0.187 0.15 1 2Gy_vs_0Gy 1 RPL18A
0.401387165711766 0.15200309344505 0.028 0.014 1 2Gy_vs_0Gy 1 AL356108.1
0.401387165711766 0.15200309344505 0.028 0.014 1 2Gy_vs_0Gy 1 ZNF25
0.401387165711766 -0.169925001442313 0.028 0.014 1 2Gy_vs_0Gy 1 KRT79
0.401387165711766 0.15200309344505 0.028 0.014 1 2Gy_vs_0Gy 1 TSC22D1-AS1
0.401790920799234 -0.526068811667588 0.115 0.143 1 2Gy_vs_0Gy 1 EXOC3
0.401797659566339 0.118683020245023 0.984 0.971 1 2Gy_vs_0Gy 1 RAPGEF2
0.401838860522035 -0.362570079384708 0.218 0.257 1 2Gy_vs_0Gy 1 ULK2
0.401916372590914 0.146078259487945 0.738 0.75 1 2Gy_vs_0Gy 1 ZNF385D
0.401931021874705 -0.765534746362977 0.063 0.086 1 2Gy_vs_0Gy 1 FABP7
0.401996189391316 -0.411897791748276 0.183 0.214 1 2Gy_vs_0Gy 1 CYBRD1
0.401997773071985 -0.526068811667588 0.063 0.086 1 2Gy_vs_0Gy 1 AC092329.4
0.402057117587841 -0.31748218985617 0.127 0.157 1 2Gy_vs_0Gy 1 ADCK1
0.402168993377589 0.165059246270496 0.29 0.25 1 2Gy_vs_0Gy 1 KIAA1841
0.402285480673926 0.202629166515018 0.294 0.257 1 2Gy_vs_0Gy 1 NAPB
0.40228688128669 0.370183263494584 0.29 0.257 1 2Gy_vs_0Gy 1 AASS
0.402295329198463 -0.608326493786666 0.222 0.257 1 2Gy_vs_0Gy 1 LTBP1
0.402316676979773 -0.432959407276106 0.075 0.1 1 2Gy_vs_0Gy 1 ARSD
0.402360347882417 0.473931188332412 0.071 0.05 1 2Gy_vs_0Gy 1 COA4
0.402614363969153 0.53051471669878 0.079 0.057 1 2Gy_vs_0Gy 1 WWC1
0.402868169704596 0.321928094887362 0.063 0.043 1 2Gy_vs_0Gy 1 AC087672.2
0.402868169704596 0.321928094887362 0.063 0.043 1 2Gy_vs_0Gy 1 LINC01697
0.402879524826647 -0.195920209975257 0.131 0.164 1 2Gy_vs_0Gy 1 DTWD1
0.402879524826647 -0.195920209975257 0.131 0.164 1 2Gy_vs_0Gy 1 UXT
0.403012364418316 0.103093492964103 0.238 0.2 1 2Gy_vs_0Gy 1 PSMA6
0.403143817513032 0.10225005824795 0.302 0.257 1 2Gy_vs_0Gy 1 UNC13B
0.403184068660629 -0.210566985939658 0.115 0.086 1 2Gy_vs_0Gy 1 KIF20B
0.403200511161465 0.599462070416271 0.079 0.057 1 2Gy_vs_0Gy 1 TNS3
0.4032672608504 -0.480265122054463 0.131 0.157 1 2Gy_vs_0Gy 1 PIPOX
0.403493346008569 -0.409224758483746 0.552 0.6 1 2Gy_vs_0Gy 1 HSP90AA1
0.404043430576915 -0.432959407276106 0.214 0.25 1 2Gy_vs_0Gy 1 ARHGAP18
0.40412205647664 -0.411897791748276 0.075 0.1 1 2Gy_vs_0Gy 1 TRIM3
0.40412205647664 -0.411897791748276 0.075 0.1 1 2Gy_vs_0Gy 1 RAVER1
0.404303331247163 -0.545434136534519 0.123 0.15 1 2Gy_vs_0Gy 1 DCAF4
0.404316259497186 -0.291603558030565 0.087 0.114 1 2Gy_vs_0Gy 1 OGFOD3
0.404366454702636 -0.38404980679516 0.099 0.129 1 2Gy_vs_0Gy 1 NLRP1
0.404378361154615 -0.126928939268952 0.659 0.721 1 2Gy_vs_0Gy 1 ROCK2
0.404427137848644 -0.289506617194985 0.246 0.279 1 2Gy_vs_0Gy 1 STX18
0.404469373025146 0.113867964558279 0.516 0.457 1 2Gy_vs_0Gy 1 RSBN1L
0.404510312684991 0.736965594166206 0.151 0.121 1 2Gy_vs_0Gy 1 FSTL5
0.40458207854224 -0.606988807051155 0.083 0.107 1 2Gy_vs_0Gy 1 ZNF761
0.404674778820079 0.353636954614701 0.183 0.15 1 2Gy_vs_0Gy 1 SUMF2
0.404821655229817 0.183711953172388 0.532 0.5 1 2Gy_vs_0Gy 1 NOVA1
0.404826413786028 0.50564004805975 0.079 0.057 1 2Gy_vs_0Gy 1 Z93930.2
0.404839408768686 -0.362570079384708 0.155 0.186 1 2Gy_vs_0Gy 1 CDK11B
0.404937030293985 -0.941106310946432 0.052 0.071 1 2Gy_vs_0Gy 1 AC097522.2
0.405314060768756 -0.500073603134643 0.115 0.143 1 2Gy_vs_0Gy 1 STUM
0.405536337763266 -0.574978412148534 0.246 0.264 1 2Gy_vs_0Gy 1 RECK
0.405641578188721 -0.210566985939658 0.222 0.264 1 2Gy_vs_0Gy 1 RUFY1
0.405753304667064 -0.333423733725192 0.127 0.157 1 2Gy_vs_0Gy 1 MBOAT7
0.406250800427646 0.550552469935325 0.087 0.064 1 2Gy_vs_0Gy 1 POLI
0.406261099693504 -0.353232214805372 0.198 0.229 1 2Gy_vs_0Gy 1 ATP11A
0.406374253404881 0.584962500721157 0.198 0.171 1 2Gy_vs_0Gy 1 SDCBP
0.406459463539742 -0.248534836138679 0.139 0.171 1 2Gy_vs_0Gy 1 GPR135
0.406785171716985 0.239465934695389 0.063 0.043 1 2Gy_vs_0Gy 1 SPHK2
0.406822622496558 -0.11849676263531 0.81 0.864 1 2Gy_vs_0Gy 1 ERBIN
0.406996661911162 0.399930606888635 0.071 0.05 1 2Gy_vs_0Gy 1 ERMP1
0.406996661911162 0.399930606888635 0.071 0.05 1 2Gy_vs_0Gy 1 RHBDF1
0.406996661911162 0.399930606888635 0.071 0.05 1 2Gy_vs_0Gy 1 ZNF772
0.406996661911162 0.399930606888635 0.071 0.05 1 2Gy_vs_0Gy 1 ZNF154
0.4072881608051 0.473931188332412 0.079 0.057 1 2Gy_vs_0Gy 1 STPG1
0.407317836293864 -0.526068811667588 0.063 0.086 1 2Gy_vs_0Gy 1 MXD4
0.40741756697848 0.337358135456968 0.353 0.336 1 2Gy_vs_0Gy 1 NDFIP1
0.407540601281431 0.317062339715546 0.206 0.171 1 2Gy_vs_0Gy 1 RPGRIP1L
0.407802232718192 -0.28584428874188 0.44 0.464 1 2Gy_vs_0Gy 1 NEDD4L
0.408673211975286 0.382300712866844 0.179 0.15 1 2Gy_vs_0Gy 1 TRIM28
0.408977551114104 -0.116905797966777 0.996 1 1 2Gy_vs_0Gy 1 MT-ATP8
0.409256228648232 0.374395514781498 0.071 0.05 1 2Gy_vs_0Gy 1 LEPROT
0.409478201391765 0.584962500721156 0.087 0.064 1 2Gy_vs_0Gy 1 VWCE
0.409505497471776 0.441509710640035 0.079 0.057 1 2Gy_vs_0Gy 1 FUT11
0.409505497471776 0.441509710640035 0.079 0.057 1 2Gy_vs_0Gy 1 VPS25
0.409557020840721 -0.300509111252457 0.262 0.3 1 2Gy_vs_0Gy 1 PHF2
0.409619853125459 -0.506959988719883 0.063 0.086 1 2Gy_vs_0Gy 1 EDC4
0.409690158743552 -0.352039411892539 0.163 0.193 1 2Gy_vs_0Gy 1 LSM5
0.40992945427749 -0.308477376594961 0.313 0.35 1 2Gy_vs_0Gy 1 FKBP1A
0.410023774023514 0.126617775025136 0.389 0.35 1 2Gy_vs_0Gy 1 RPRD1A
0.4105509790057 0.363507198638762 0.119 0.093 1 2Gy_vs_0Gy 1 PRDM6
0.410660781975453 -0.15200309344505 0.452 0.5 1 2Gy_vs_0Gy 1 CABLES1
0.41098012496354 -0.130930869826449 0.655 0.736 1 2Gy_vs_0Gy 1 ASXL2
0.411002057797788 0.206450877467427 0.214 0.179 1 2Gy_vs_0Gy 1 KYAT3
0.411046332128853 -0.201633861169651 0.198 0.236 1 2Gy_vs_0Gy 1 AP1M1
0.411155062168998 -0.111031312388744 0.087 0.114 1 2Gy_vs_0Gy 1 ARHGEF2
0.41117693561729 0.432111012637785 0.111 0.086 1 2Gy_vs_0Gy 1 GALC
0.411665518790616 -0.478763096889231 0.103 0.129 1 2Gy_vs_0Gy 1 RNF123
0.41179585514664 -0.548436624696043 0.103 0.129 1 2Gy_vs_0Gy 1 GBA2
0.411827876063806 -0.350497247084133 0.075 0.1 1 2Gy_vs_0Gy 1 ELOVL1
0.411892524704002 -0.268328705503307 0.306 0.343 1 2Gy_vs_0Gy 1 CHD8
0.411992065782138 0.415037499278844 0.079 0.057 1 2Gy_vs_0Gy 1 AKR7A2
0.412090392836374 -0.551015168797818 0.139 0.164 1 2Gy_vs_0Gy 1 GPR89B
0.412152737270633 -0.122713117436379 0.421 0.479 1 2Gy_vs_0Gy 1 RAB1A
0.412242079394902 0.271302021817394 0.131 0.1 1 2Gy_vs_0Gy 1 ASPM
0.412281445826177 0.171368418311981 0.548 0.507 1 2Gy_vs_0Gy 1 FOXO1
0.412305959967486 0.184424571137427 0.321 0.286 1 2Gy_vs_0Gy 1 TMEM67
0.412335549643311 -0.362570079384708 0.198 0.236 1 2Gy_vs_0Gy 1 DOCK4
0.412511176680962 -0.432959407276106 0.143 0.171 1 2Gy_vs_0Gy 1 FZR1
0.41251331767266 -0.407424315168969 0.063 0.086 1 2Gy_vs_0Gy 1 GUF1
0.412526590124249 -0.356143810225275 0.135 0.164 1 2Gy_vs_0Gy 1 AL022151.1
0.41280904962938 -0.113890966527984 0.98 0.986 1 2Gy_vs_0Gy 1 SIK3
0.413208763475862 0.313466516139167 0.226 0.193 1 2Gy_vs_0Gy 1 SPTLC3
0.413275352236289 -0.572362463941523 0.151 0.179 1 2Gy_vs_0Gy 1 RBM8A
0.41357778366872 0.172613373120336 0.782 0.793 1 2Gy_vs_0Gy 1 ZNF608
0.413703024216749 0.332575339086871 0.111 0.086 1 2Gy_vs_0Gy 1 TM7SF3
0.41374041104067 -1.30742852519225 0.028 0.043 1 2Gy_vs_0Gy 1 GRB14
0.413798789617277 0.314941664571255 0.266 0.236 1 2Gy_vs_0Gy 1 ITGA9
0.4138372172431 -0.84799690655495 0.04 0.057 1 2Gy_vs_0Gy 1 FRG1-DT
0.413992501820014 -0.641546029087524 0.052 0.071 1 2Gy_vs_0Gy 1 SLC28A1
0.414008668867862 0.15200309344505 0.143 0.114 1 2Gy_vs_0Gy 1 PLA2R1
0.414058847338103 0.296393002780225 0.222 0.186 1 2Gy_vs_0Gy 1 GARNL3
0.414159805220507 0.137789234225349 0.262 0.221 1 2Gy_vs_0Gy 1 MIAT
0.414229115522707 0.425021587851466 0.087 0.064 1 2Gy_vs_0Gy 1 DUS2
0.414328693704474 0.219747700080884 0.29 0.25 1 2Gy_vs_0Gy 1 PSMA5
0.414461114369215 0.393011192948845 0.079 0.057 1 2Gy_vs_0Gy 1 POLR2D
0.414475156480973 0.514573172829758 0.095 0.071 1 2Gy_vs_0Gy 1 MCM4
0.414508375701806 -0.324434950497937 0.075 0.1 1 2Gy_vs_0Gy 1 FAM207A
0.414640742496853 -0.460973783445703 0.063 0.086 1 2Gy_vs_0Gy 1 TRAPPC5
0.414754818754029 0.321928094887363 0.135 0.107 1 2Gy_vs_0Gy 1 ZNF433-AS1
0.414888043492684 -0.413594082409175 0.147 0.179 1 2Gy_vs_0Gy 1 ZC3H6
0.415227423112365 -0.263034405833794 0.246 0.286 1 2Gy_vs_0Gy 1 PPP2CB
0.415466144186369 0.184424571137427 0.349 0.314 1 2Gy_vs_0Gy 1 ARPC1A
0.41557056194334 0.374395514781498 0.151 0.121 1 2Gy_vs_0Gy 1 KIRREL1
0.415581823198965 0.3536369546147 0.143 0.114 1 2Gy_vs_0Gy 1 AC105052.4
0.415754339271572 -0.350497247084133 0.258 0.286 1 2Gy_vs_0Gy 1 KLF6
0.415892367978017 -0.625604485218502 0.052 0.071 1 2Gy_vs_0Gy 1 ANGEL1
0.415993589671819 -0.143452790081122 0.119 0.15 1 2Gy_vs_0Gy 1 AL121578.3
0.41633804461292 -0.382333334206138 0.095 0.121 1 2Gy_vs_0Gy 1 CASP2
0.41639410763066 0.15200309344505 0.19 0.157 1 2Gy_vs_0Gy 1 CLPX
0.416682873273426 0.189477798863713 0.135 0.107 1 2Gy_vs_0Gy 1 HUS1
0.416793027409246 -0.432959407276106 0.063 0.086 1 2Gy_vs_0Gy 1 CORIN
0.416793027409246 -0.432959407276106 0.063 0.086 1 2Gy_vs_0Gy 1 FN3KRP
0.416917000251614 -0.228741228279916 0.373 0.4 1 2Gy_vs_0Gy 1 CDC42SE2
0.416944908529903 0.393011192948845 0.087 0.064 1 2Gy_vs_0Gy 1 TMEM244
0.417016863207699 0.393011192948845 0.159 0.129 1 2Gy_vs_0Gy 1 TBC1D17
0.417188432499379 -0.231325546106456 0.075 0.1 1 2Gy_vs_0Gy 1 NSMF
0.417188432499379 -0.231325546106456 0.075 0.1 1 2Gy_vs_0Gy 1 CLUAP1
0.417198979669582 -0.120652230401641 0.829 0.821 1 2Gy_vs_0Gy 1 KDM4C
0.417214969379976 0.437405312307298 0.119 0.093 1 2Gy_vs_0Gy 1 AC092279.1
0.417632531504612 0.195724470874368 0.349 0.321 1 2Gy_vs_0Gy 1 TFG
0.417879938639675 0.3536369546147 0.27 0.243 1 2Gy_vs_0Gy 1 ARHGAP1
0.417923078723233 0.216133430864765 0.079 0.057 1 2Gy_vs_0Gy 1 CAMK2G
0.417975227096061 0.230005605446323 0.071 0.05 1 2Gy_vs_0Gy 1 CAPN10
0.417975227096061 0.230005605446323 0.071 0.05 1 2Gy_vs_0Gy 1 SLC52A2
0.41798910195588 -0.362570079384708 0.063 0.086 1 2Gy_vs_0Gy 1 SLC30A4
0.418060643450419 -0.149823795385803 0.353 0.4 1 2Gy_vs_0Gy 1 SH3BP5
0.418097591571949 -0.354182293891989 0.183 0.214 1 2Gy_vs_0Gy 1 PLOD2
0.418104517733152 -0.101753498800733 0.583 0.679 1 2Gy_vs_0Gy 1 ZZEF1
0.41836478455998 0.415037499278844 0.111 0.086 1 2Gy_vs_0Gy 1 RAB5B
0.41856867515326 0.427637536058477 0.127 0.1 1 2Gy_vs_0Gy 1 CPE
0.418824565052386 0.258918297361562 0.226 0.193 1 2Gy_vs_0Gy 1 DFFA
0.418873964339681 -0.101971973101278 0.583 0.664 1 2Gy_vs_0Gy 1 SCN9A
0.418895585523235 -0.797370833484982 0.091 0.114 1 2Gy_vs_0Gy 1 SKIL
0.419113442476437 0.125036045844781 0.171 0.136 1 2Gy_vs_0Gy 1 UBE2I
0.419122516859538 -0.407424315168969 0.063 0.086 1 2Gy_vs_0Gy 1 MGST2
0.419122516859538 -0.407424315168969 0.063 0.086 1 2Gy_vs_0Gy 1 CBY1
0.419337370336631 0.289506617194985 0.071 0.05 1 2Gy_vs_0Gy 1 TRIB1
0.419375425877417 0.211874549422449 0.302 0.271 1 2Gy_vs_0Gy 1 CASD1
0.419723621874822 -0.121757718981802 0.365 0.307 1 2Gy_vs_0Gy 1 LAMP2
0.419747830888634 -0.84799690655495 0.028 0.043 1 2Gy_vs_0Gy 1 CDKN2AIPNL
0.419777393955082 -0.330148601692331 0.183 0.214 1 2Gy_vs_0Gy 1 PIGT
0.419972415863692 -0.490444901936867 0.131 0.157 1 2Gy_vs_0Gy 1 WDR45
0.420015585086684 0.374395514781498 0.103 0.079 1 2Gy_vs_0Gy 1 STAT6
0.420030831116637 -0.782408564927373 0.095 0.071 1 2Gy_vs_0Gy 1 AC026341.1
0.420151913255034 0.3536369546147 0.087 0.064 1 2Gy_vs_0Gy 1 AC073343.2
0.420255894458402 0.149171502661887 0.762 0.736 1 2Gy_vs_0Gy 1 CACNA1C
0.420266096679165 0.374395514781498 0.095 0.071 1 2Gy_vs_0Gy 1 C2orf76
0.420314828910964 -0.372658897008292 0.163 0.193 1 2Gy_vs_0Gy 1 UBTF
0.420476956913779 -0.539874611192618 0.083 0.107 1 2Gy_vs_0Gy 1 MAP9
0.42054170430589 0.193823269139677 0.286 0.25 1 2Gy_vs_0Gy 1 ARPC5
0.420779744250577 0.11970260154174 0.794 0.771 1 2Gy_vs_0Gy 1 FARS2
0.420843783870142 0.334206424665799 0.151 0.121 1 2Gy_vs_0Gy 1 ZNF229
0.420887521225022 0.3536369546147 0.079 0.057 1 2Gy_vs_0Gy 1 TPK1
0.421053818225383 0.30954437043153 0.087 0.064 1 2Gy_vs_0Gy 1 TMPRSS2
0.421187156559708 -0.722466024471092 0.04 0.057 1 2Gy_vs_0Gy 1 AP5S1
0.421448693002235 -0.37851162325373 0.063 0.086 1 2Gy_vs_0Gy 1 ARMH1
0.421448693002235 -0.37851162325373 0.063 0.086 1 2Gy_vs_0Gy 1 DEDD2
0.421448693002235 -0.37851162325373 0.063 0.086 1 2Gy_vs_0Gy 1 ZNF526
0.421489472899147 0.289506617194985 0.079 0.057 1 2Gy_vs_0Gy 1 NGEF
0.421489472899147 0.289506617194985 0.079 0.057 1 2Gy_vs_0Gy 1 MRPS10
0.42159364990268 0.393011192948845 0.079 0.057 1 2Gy_vs_0Gy 1 PSMG3
0.422084457385156 0.283247626723302 0.151 0.121 1 2Gy_vs_0Gy 1 TFB2M
0.422287321798722 0.165423609207372 0.444 0.414 1 2Gy_vs_0Gy 1 GALNT7
0.422295135237224 -0.481214575883327 0.151 0.179 1 2Gy_vs_0Gy 1 GNG5
0.42229667356966 0.227291220749287 0.159 0.129 1 2Gy_vs_0Gy 1 SMARCAL1
0.422323023320758 0.300866479359533 0.167 0.136 1 2Gy_vs_0Gy 1 HMGCR
0.42257437742727 -0.316383830426727 0.393 0.414 1 2Gy_vs_0Gy 1 TTL
0.422625052538554 -0.710493382805015 0.04 0.057 1 2Gy_vs_0Gy 1 ZNF451-AS1
0.422625052538554 -0.710493382805015 0.04 0.057 1 2Gy_vs_0Gy 1 ARL2
0.422625052538554 -0.710493382805015 0.04 0.057 1 2Gy_vs_0Gy 1 H2AFJ
0.422637278194718 0.267480310864986 0.087 0.064 1 2Gy_vs_0Gy 1 AC137770.1
0.422739961604629 0.186936883554437 0.46 0.429 1 2Gy_vs_0Gy 1 PPM1B
0.422809465211936 -0.636492801361238 0.071 0.093 1 2Gy_vs_0Gy 1 LINC01563
0.422929203353036 -0.131789872555542 0.254 0.293 1 2Gy_vs_0Gy 1 MCMBP
0.423068795522041 0.386468347082073 0.127 0.1 1 2Gy_vs_0Gy 1 DDX60L
0.423195293857776 -0.204931451270226 0.298 0.336 1 2Gy_vs_0Gy 1 PHF12
0.423291034204376 0.344648171387445 0.111 0.086 1 2Gy_vs_0Gy 1 MRPL45
0.423851665087972 0.15200309344505 0.071 0.05 1 2Gy_vs_0Gy 1 CIT
0.423874853737668 -0.178145508247281 0.123 0.093 1 2Gy_vs_0Gy 1 ZNF286A
0.423922256812469 -0.558490289359965 0.083 0.107 1 2Gy_vs_0Gy 1 PPP1R26-AS1
0.423943629007244 0.306331239836344 0.262 0.229 1 2Gy_vs_0Gy 1 TENT5A
0.42403608999634 -0.362570079384708 0.063 0.086 1 2Gy_vs_0Gy 1 LAMB4
0.424437940336888 0.289506617194985 0.167 0.136 1 2Gy_vs_0Gy 1 SCCPDH
0.424492910765623 -0.136623026291485 0.591 0.636 1 2Gy_vs_0Gy 1 PHC3
0.424557752634626 0.344648171387445 0.103 0.079 1 2Gy_vs_0Gy 1 TXNDC15
0.424557752634626 0.344648171387445 0.103 0.079 1 2Gy_vs_0Gy 1 CD320
0.424702834556956 -0.500073603134643 0.052 0.071 1 2Gy_vs_0Gy 1 NBPF10
0.424702834556956 -0.500073603134643 0.052 0.071 1 2Gy_vs_0Gy 1 ZNF764
0.424781760172078 -0.17134567614194 0.452 0.493 1 2Gy_vs_0Gy 1 ZNF431
0.424967335477671 -0.678071905112637 0.028 0.043 1 2Gy_vs_0Gy 1 HELLPAR
0.424967335477671 -0.678071905112637 0.028 0.043 1 2Gy_vs_0Gy 1 TRAPPC1
0.425025409984947 0.15200309344505 0.071 0.05 1 2Gy_vs_0Gy 1 ABCA7
0.425217140643927 0.3040061868901 0.183 0.15 1 2Gy_vs_0Gy 1 SLC15A4
0.425271199741065 -0.485426827170242 0.052 0.071 1 2Gy_vs_0Gy 1 AC008892.1
0.42540759742263 -0.388565287917653 0.19 0.221 1 2Gy_vs_0Gy 1 SRP9
0.425495416310311 -0.156583464203151 0.528 0.564 1 2Gy_vs_0Gy 1 ACOT9
0.425523264474738 -0.152710990927795 0.802 0.85 1 2Gy_vs_0Gy 1 C11orf49
0.425621912136118 -0.27609055865924 0.29 0.321 1 2Gy_vs_0Gy 1 WDR82
0.425890948650959 -0.655351828612554 0.028 0.043 1 2Gy_vs_0Gy 1 DTX3L
0.425890948650959 -0.655351828612554 0.028 0.043 1 2Gy_vs_0Gy 1 WDR49
0.425890948650959 -0.655351828612554 0.028 0.043 1 2Gy_vs_0Gy 1 HNRNPA0
0.425890948650959 -0.655351828612554 0.028 0.043 1 2Gy_vs_0Gy 1 SAYSD1
0.425890948650959 -0.655351828612554 0.028 0.043 1 2Gy_vs_0Gy 1 FIGNL1
0.425890948650959 -0.655351828612554 0.028 0.043 1 2Gy_vs_0Gy 1 DYNC1I1
0.425890948650959 -0.655351828612554 0.028 0.043 1 2Gy_vs_0Gy 1 ST7-AS2
0.425890948650959 -0.655351828612554 0.028 0.043 1 2Gy_vs_0Gy 1 SLC25A25-AS1
0.425890948650959 -0.655351828612554 0.028 0.043 1 2Gy_vs_0Gy 1 PYROXD2
0.425890948650959 -0.655351828612554 0.028 0.043 1 2Gy_vs_0Gy 1 C10orf143
0.425890948650959 -0.655351828612554 0.028 0.043 1 2Gy_vs_0Gy 1 TKFC
0.425890948650959 -0.655351828612554 0.028 0.043 1 2Gy_vs_0Gy 1 AP001318.2
0.425890948650959 -0.655351828612554 0.028 0.043 1 2Gy_vs_0Gy 1 PRR13
0.425890948650959 -0.655351828612554 0.028 0.043 1 2Gy_vs_0Gy 1 DNAJC14
0.425890948650959 -0.655351828612554 0.028 0.043 1 2Gy_vs_0Gy 1 SNN
0.425890948650959 -0.655351828612554 0.028 0.043 1 2Gy_vs_0Gy 1 SPATA2L
0.425890948650959 -0.655351828612554 0.028 0.043 1 2Gy_vs_0Gy 1 DHRS13
0.425890948650959 -0.655351828612554 0.028 0.043 1 2Gy_vs_0Gy 1 ABHD15-AS1
0.425890948650959 -0.655351828612554 0.028 0.043 1 2Gy_vs_0Gy 1 AC023389.1
0.425890948650959 -0.655351828612554 0.028 0.043 1 2Gy_vs_0Gy 1 MRI1
0.425890948650959 -0.655351828612554 0.028 0.043 1 2Gy_vs_0Gy 1 MROH8
0.425890948650959 -0.655351828612554 0.028 0.043 1 2Gy_vs_0Gy 1 SNHG11
0.425890948650959 -0.655351828612554 0.028 0.043 1 2Gy_vs_0Gy 1 AL354836.1
0.425890948650959 -0.655351828612554 0.028 0.043 1 2Gy_vs_0Gy 1 KCTD17
0.425890948650959 -0.655351828612554 0.028 0.043 1 2Gy_vs_0Gy 1 Z83818.2
0.425890948650959 -0.655351828612554 0.028 0.043 1 2Gy_vs_0Gy 1 AL034405.1
0.425916693495339 0.187131316848652 0.778 0.786 1 2Gy_vs_0Gy 1 ZDHHC14
0.426027069028058 -0.14172810961166 0.258 0.3 1 2Gy_vs_0Gy 1 ZNF84
0.426127509360109 -0.242275845666997 0.107 0.136 1 2Gy_vs_0Gy 1 AC011451.3
0.426298475904197 -0.342105976824993 0.198 0.229 1 2Gy_vs_0Gy 1 MCCC2
0.426348362558024 -0.37851162325373 0.115 0.143 1 2Gy_vs_0Gy 1 MED4
0.426470650534928 0.108281716015732 0.369 0.314 1 2Gy_vs_0Gy 1 ZNF106
0.42655958319536 0.321928094887362 0.103 0.079 1 2Gy_vs_0Gy 1 JADE2
0.426587180198706 0.128544120621061 0.329 0.293 1 2Gy_vs_0Gy 1 KIAA0556
0.42674760059799 -0.289265947406973 0.512 0.55 1 2Gy_vs_0Gy 1 ATP2C1
0.426792650981459 -0.188652209511218 0.468 0.507 1 2Gy_vs_0Gy 1 VAPB
0.426832810124315 -0.415885893917165 0.246 0.271 1 2Gy_vs_0Gy 1 HEXA
0.426940601531739 0.314274522343927 0.151 0.121 1 2Gy_vs_0Gy 1 SIMC1
0.426987212784284 0.108059745857453 0.27 0.229 1 2Gy_vs_0Gy 1 TRAPPC11
0.427009223097275 -0.217946516305256 0.206 0.243 1 2Gy_vs_0Gy 1 LINS1
0.42721357708913 0.277533975528909 0.087 0.064 1 2Gy_vs_0Gy 1 AC098617.1
0.427214090775249 0.514573172829758 0.194 0.171 1 2Gy_vs_0Gy 1 AFG3L2
0.427504526396988 0.736965594166206 0.036 0.021 1 2Gy_vs_0Gy 1 HK2
0.427504526396988 0.736965594166206 0.036 0.021 1 2Gy_vs_0Gy 1 THRB-AS1
0.427504526396988 0.736965594166206 0.036 0.021 1 2Gy_vs_0Gy 1 PBK
0.427547586473323 -0.941106310946432 0.071 0.093 1 2Gy_vs_0Gy 1 AF279873.3
0.427662030444009 0.15200309344505 0.071 0.05 1 2Gy_vs_0Gy 1 GNG10
0.427875136273414 -0.6959938131099 0.071 0.093 1 2Gy_vs_0Gy 1 ATP5MC3
0.427969614835605 0.344648171387446 0.143 0.114 1 2Gy_vs_0Gy 1 ARFGAP2
0.428088450762529 0.30954437043153 0.095 0.071 1 2Gy_vs_0Gy 1 CLN8
0.428340021794891 0.168062944341149 0.488 0.479 1 2Gy_vs_0Gy 1 SLC6A8
0.428611106514515 -0.584962500721157 0.04 0.057 1 2Gy_vs_0Gy 1 PYGO2
0.428611106514515 -0.584962500721157 0.04 0.057 1 2Gy_vs_0Gy 1 AL157911.1
0.428611106514515 -0.584962500721157 0.04 0.057 1 2Gy_vs_0Gy 1 PRELID3A
0.428643535701859 0.298844481774321 0.095 0.071 1 2Gy_vs_0Gy 1 CA3
0.428692221510787 -0.478763096889231 0.175 0.2 1 2Gy_vs_0Gy 1 RPS5
0.428916777282613 -0.368829069856391 0.29 0.314 1 2Gy_vs_0Gy 1 PKD1
0.42913113072452 -0.337258990855521 0.401 0.414 1 2Gy_vs_0Gy 1 ST7L
0.429196473518003 0.172275488471311 0.5 0.464 1 2Gy_vs_0Gy 1 USP11
0.429321865015976 0.344648171387445 0.103 0.079 1 2Gy_vs_0Gy 1 ZCCHC24
0.429388059144 -0.198904068414078 0.54 0.607 1 2Gy_vs_0Gy 1 HDLBP
0.429509365367721 -0.405478670853999 0.159 0.186 1 2Gy_vs_0Gy 1 NADSYN1
0.42965345215106 0.267480310864986 0.087 0.064 1 2Gy_vs_0Gy 1 EBNA1BP2
0.42965345215106 0.267480310864986 0.087 0.064 1 2Gy_vs_0Gy 1 AL022311.1
0.42989067995952 -0.169925001442312 0.397 0.436 1 2Gy_vs_0Gy 1 KPNA1
0.429995139183729 -0.271302021817394 0.516 0.557 1 2Gy_vs_0Gy 1 LINC01004
0.430219089229492 0.611434712082347 0.036 0.021 1 2Gy_vs_0Gy 1 ZNF727
0.430219089229492 0.611434712082347 0.036 0.021 1 2Gy_vs_0Gy 1 PPP1R26
0.430219089229492 0.611434712082347 0.036 0.021 1 2Gy_vs_0Gy 1 CDK1
0.430219089229492 0.611434712082347 0.036 0.021 1 2Gy_vs_0Gy 1 GPRC5A
0.430219089229492 0.611434712082347 0.036 0.021 1 2Gy_vs_0Gy 1 KIF5A
0.430219089229492 0.611434712082347 0.036 0.021 1 2Gy_vs_0Gy 1 ATP23
0.430219089229492 0.611434712082347 0.036 0.021 1 2Gy_vs_0Gy 1 AL354696.2
0.430219089229492 0.611434712082347 0.036 0.021 1 2Gy_vs_0Gy 1 CCDC9B
0.430219089229492 0.611434712082347 0.036 0.021 1 2Gy_vs_0Gy 1 LINC01534
0.430219089229492 0.611434712082347 0.036 0.021 1 2Gy_vs_0Gy 1 GAB3
0.430221574389092 -0.526068811667588 0.028 0.043 1 2Gy_vs_0Gy 1 CCDC148
0.430228018111509 -0.558490289359965 0.04 0.057 1 2Gy_vs_0Gy 1 LINC01134
0.430228018111509 -0.558490289359965 0.04 0.057 1 2Gy_vs_0Gy 1 RDH14
0.430228018111509 -0.558490289359965 0.04 0.057 1 2Gy_vs_0Gy 1 GPR35
0.430228018111509 -0.558490289359965 0.04 0.057 1 2Gy_vs_0Gy 1 AC092944.1
0.430228018111509 -0.558490289359965 0.04 0.057 1 2Gy_vs_0Gy 1 LY6G5B
0.430228018111509 -0.558490289359965 0.04 0.057 1 2Gy_vs_0Gy 1 PFKM
0.430228018111509 -0.558490289359965 0.04 0.057 1 2Gy_vs_0Gy 1 FLYWCH2
0.430228018111509 -0.558490289359965 0.04 0.057 1 2Gy_vs_0Gy 1 CFAP20
0.430228018111509 -0.558490289359965 0.04 0.057 1 2Gy_vs_0Gy 1 ABCA10
0.430228018111509 -0.558490289359965 0.04 0.057 1 2Gy_vs_0Gy 1 CABYR
0.430228018111509 -0.558490289359965 0.04 0.057 1 2Gy_vs_0Gy 1 POLRMT
0.430228018111509 -0.558490289359965 0.04 0.057 1 2Gy_vs_0Gy 1 ABHD8
0.430228018111509 -0.558490289359965 0.04 0.057 1 2Gy_vs_0Gy 1 GRWD1
0.430228018111509 -0.558490289359965 0.04 0.057 1 2Gy_vs_0Gy 1 ZNF579
0.430228018111509 -0.558490289359965 0.04 0.057 1 2Gy_vs_0Gy 1 ARMCX6
0.430238654709227 0.310700839464108 0.254 0.221 1 2Gy_vs_0Gy 1 DNAAF5
0.43039630846384 0.298844481774321 0.103 0.079 1 2Gy_vs_0Gy 1 POMP
0.430416874330784 0.298844481774321 0.095 0.071 1 2Gy_vs_0Gy 1 MRPS16
0.430449204616235 -0.176619654016321 0.464 0.529 1 2Gy_vs_0Gy 1 PTPN4
0.430625864179896 -0.167614840755111 0.302 0.35 1 2Gy_vs_0Gy 1 SARNP
0.430698987278302 0.321928094887362 0.095 0.071 1 2Gy_vs_0Gy 1 MITD1
0.430698987278302 0.321928094887362 0.095 0.071 1 2Gy_vs_0Gy 1 SH2B3
0.430751936804642 -0.219965683941908 0.187 0.221 1 2Gy_vs_0Gy 1 ARHGAP39
0.431058325039985 0.227951946678349 0.234 0.2 1 2Gy_vs_0Gy 1 ABHD17C
0.431069854033001 -0.485426827170241 0.028 0.043 1 2Gy_vs_0Gy 1 AP000866.6
0.431069854033001 -0.333423733725192 0.028 0.043 1 2Gy_vs_0Gy 1 ULK3
0.431069854033001 -0.333423733725192 0.028 0.043 1 2Gy_vs_0Gy 1 PFAS
0.431069854033001 -0.485426827170241 0.028 0.043 1 2Gy_vs_0Gy 1 WNK4
0.431069854033001 -0.485426827170241 0.028 0.043 1 2Gy_vs_0Gy 1 ZBTB45
0.431113764608639 -0.400537929583729 0.052 0.071 1 2Gy_vs_0Gy 1 ALG2
0.431279412288445 -0.600069393111365 0.071 0.093 1 2Gy_vs_0Gy 1 Z68871.1
0.431731198486259 0.136235777586733 0.429 0.379 1 2Gy_vs_0Gy 1 JAM3
0.431801424498347 0.226003674888827 0.135 0.107 1 2Gy_vs_0Gy 1 LONRF1
0.431805843524735 -0.350497247084133 0.143 0.171 1 2Gy_vs_0Gy 1 FAM185A
0.432077874278939 0.637429920615292 0.036 0.021 1 2Gy_vs_0Gy 1 TICRR
0.432077874278939 1 0.036 0.021 1 2Gy_vs_0Gy 1 C22orf34
0.432276271654932 0.277533975528908 0.135 0.107 1 2Gy_vs_0Gy 1 AC021851.2
0.43239956168863 0.216133430864765 0.087 0.064 1 2Gy_vs_0Gy 1 ARHGAP27
0.432447984584795 0.216133430864765 0.079 0.057 1 2Gy_vs_0Gy 1 AC017101.1
0.432490042164119 -0.263034405833794 0.147 0.179 1 2Gy_vs_0Gy 1 FDX1
0.432598969931534 0.287658192802616 0.345 0.314 1 2Gy_vs_0Gy 1 DCP1A
0.432792439830555 -0.371558862611963 0.103 0.129 1 2Gy_vs_0Gy 1 SYNGR1
0.432794769222308 0.267480310864986 0.151 0.121 1 2Gy_vs_0Gy 1 SART1
0.433014564714616 0.473931188332412 0.036 0.021 1 2Gy_vs_0Gy 1 DPYD-AS1
0.433014564714616 0.473931188332412 0.036 0.021 1 2Gy_vs_0Gy 1 TXNIP
0.433014564714616 0.473931188332412 0.036 0.021 1 2Gy_vs_0Gy 1 AC119673.2
0.433014564714616 0.473931188332412 0.036 0.021 1 2Gy_vs_0Gy 1 AC092903.2
0.433014564714616 0.473931188332412 0.036 0.021 1 2Gy_vs_0Gy 1 TRIML2
0.433014564714616 0.473931188332412 0.036 0.021 1 2Gy_vs_0Gy 1 AC093297.2
0.433014564714616 0.473931188332412 0.036 0.021 1 2Gy_vs_0Gy 1 SRF
0.433014564714616 0.473931188332412 0.036 0.021 1 2Gy_vs_0Gy 1 ZP3
0.433014564714616 0.473931188332412 0.036 0.021 1 2Gy_vs_0Gy 1 PTGES
0.433014564714616 0.473931188332412 0.036 0.021 1 2Gy_vs_0Gy 1 COPS7A
0.433014564714616 0.473931188332412 0.036 0.021 1 2Gy_vs_0Gy 1 PTHLH
0.433014564714616 0.473931188332412 0.036 0.021 1 2Gy_vs_0Gy 1 ESPL1
0.433014564714616 0.473931188332412 0.036 0.021 1 2Gy_vs_0Gy 1 ZC3H10
0.433014564714616 0.473931188332412 0.036 0.021 1 2Gy_vs_0Gy 1 HAUS4
0.433014564714616 0.473931188332412 0.036 0.021 1 2Gy_vs_0Gy 1 AC073941.1
0.433014564714616 0.473931188332412 0.036 0.021 1 2Gy_vs_0Gy 1 ANTKMT
0.433014564714616 0.473931188332412 0.036 0.021 1 2Gy_vs_0Gy 1 TMEM265
0.433014564714616 0.473931188332412 0.036 0.021 1 2Gy_vs_0Gy 1 KATNAL2
0.433014564714616 0.473931188332412 0.036 0.021 1 2Gy_vs_0Gy 1 TIMM21
0.433014564714616 0.473931188332412 0.036 0.021 1 2Gy_vs_0Gy 1 CCDC159
0.433014564714616 0.473931188332412 0.036 0.021 1 2Gy_vs_0Gy 1 DHPS
0.433014564714616 0.473931188332412 0.036 0.021 1 2Gy_vs_0Gy 1 ZNF90
0.433014564714616 0.473931188332412 0.036 0.021 1 2Gy_vs_0Gy 1 POP4
0.433014564714616 0.473931188332412 0.036 0.021 1 2Gy_vs_0Gy 1 ZNF574
0.433014564714616 0.473931188332412 0.036 0.021 1 2Gy_vs_0Gy 1 NAPA-AS1
0.433014564714616 0.473931188332412 0.036 0.021 1 2Gy_vs_0Gy 1 SGK2
0.433014564714616 0.473931188332412 0.036 0.021 1 2Gy_vs_0Gy 1 RBM38
0.433014564714616 0.473931188332412 0.036 0.021 1 2Gy_vs_0Gy 1 GATD3B
0.433014564714616 0.473931188332412 0.036 0.021 1 2Gy_vs_0Gy 1 NCAM2
0.433014564714616 0.473931188332412 0.036 0.021 1 2Gy_vs_0Gy 1 AL021308.1
0.433014564714616 0.473931188332412 0.036 0.021 1 2Gy_vs_0Gy 1 AL109946.1
0.433014564714616 0.473931188332412 0.036 0.021 1 2Gy_vs_0Gy 1 SLITRK2
0.433055450359232 -0.237563718317676 0.472 0.479 1 2Gy_vs_0Gy 1 IL6ST
0.433206138519951 -0.125530882083859 0.115 0.086 1 2Gy_vs_0Gy 1 RPA2
0.433259754474146 -0.510961919277379 0.071 0.093 1 2Gy_vs_0Gy 1 AC025569.1
0.433689474449442 0.117237675284373 0.23 0.193 1 2Gy_vs_0Gy 1 SYTL5
0.433795001049425 -0.572362463941523 0.071 0.093 1 2Gy_vs_0Gy 1 RPP30
0.434218997784617 -0.407424315168969 0.123 0.15 1 2Gy_vs_0Gy 1 FIS1
0.434619039565415 0.101607710092423 0.881 0.836 1 2Gy_vs_0Gy 1 NPAS3
0.434642777659504 -0.46948528330122 0.04 0.057 1 2Gy_vs_0Gy 1 HTRA2
0.434642777659504 -0.46948528330122 0.04 0.057 1 2Gy_vs_0Gy 1 GCNT2
0.434675145238807 -0.400537929583729 0.04 0.057 1 2Gy_vs_0Gy 1 POC1A
0.434688839387613 -0.400537929583729 0.103 0.129 1 2Gy_vs_0Gy 1 SHC1
0.434912607257296 0.281286110390016 0.103 0.079 1 2Gy_vs_0Gy 1 RWDD4
0.434995095551025 -0.255654875468196 0.27 0.3 1 2Gy_vs_0Gy 1 ANKS3
0.435371871796832 -0.362570079384708 0.19 0.221 1 2Gy_vs_0Gy 1 AKIRIN2
0.435604673658354 -0.341036917835067 0.083 0.107 1 2Gy_vs_0Gy 1 GTPBP1
0.435661254870367 -0.550610995930379 0.27 0.286 1 2Gy_vs_0Gy 1 CCDC18
0.435687249697643 -0.368003965435336 0.155 0.186 1 2Gy_vs_0Gy 1 ZNF528
0.435732557228833 0.344648171387446 0.036 0.021 1 2Gy_vs_0Gy 1 BCAT1
0.435823637844775 0.141807326339162 0.583 0.529 1 2Gy_vs_0Gy 1 DCAF5
0.435825122871989 -0.242275845666997 0.107 0.136 1 2Gy_vs_0Gy 1 WDR3
0.435900428605507 0.15200309344505 0.151 0.121 1 2Gy_vs_0Gy 1 CUL7
0.435994063665071 -0.211295435862173 0.73 0.786 1 2Gy_vs_0Gy 1 SPTLC2
0.436108517947027 -0.31748218985617 0.04 0.057 1 2Gy_vs_0Gy 1 AC083798.2
0.436108517947027 -0.432959407276106 0.04 0.057 1 2Gy_vs_0Gy 1 SEPSECS
0.436108517947027 -0.432959407276106 0.04 0.057 1 2Gy_vs_0Gy 1 TONSL
0.436108517947027 -0.432959407276106 0.04 0.057 1 2Gy_vs_0Gy 1 DNAJC3-DT
0.436108517947027 -0.432959407276106 0.04 0.057 1 2Gy_vs_0Gy 1 KATNB1
0.436108517947027 -0.432959407276106 0.04 0.057 1 2Gy_vs_0Gy 1 CBX4
0.436108517947027 -0.432959407276106 0.04 0.057 1 2Gy_vs_0Gy 1 DPF1
0.436108517947027 -0.432959407276106 0.04 0.057 1 2Gy_vs_0Gy 1 ZNF415
0.43627950450722 0.251538766995964 0.103 0.079 1 2Gy_vs_0Gy 1 LARP6
0.436370248612366 -0.333423733725192 0.028 0.043 1 2Gy_vs_0Gy 1 SLC43A3
0.436370248612366 -0.333423733725192 0.028 0.043 1 2Gy_vs_0Gy 1 NOXRED1
0.436569245896153 -0.128104825747685 0.075 0.1 1 2Gy_vs_0Gy 1 AC019117.1
0.436569372956352 -0.263034405833794 0.052 0.071 1 2Gy_vs_0Gy 1 FAM111A
0.436702527961246 -0.31194400631474 0.083 0.107 1 2Gy_vs_0Gy 1 KLC2
0.436738730349923 0.251538766995964 0.226 0.193 1 2Gy_vs_0Gy 1 SRSF2
0.436811809401741 0.210896782498618 0.095 0.071 1 2Gy_vs_0Gy 1 SAMM50
0.437028839557955 0.216133430864766 0.206 0.171 1 2Gy_vs_0Gy 1 EXTL2
0.437095983322739 -0.629816736505417 0.179 0.2 1 2Gy_vs_0Gy 1 WDR5
0.437156716247941 -0.209736179673745 0.452 0.493 1 2Gy_vs_0Gy 1 GDI2
0.437168986135859 -0.374065718222538 0.083 0.107 1 2Gy_vs_0Gy 1 UCK1
0.437168986135859 -0.374065718222538 0.083 0.107 1 2Gy_vs_0Gy 1 PSMB5
0.437476766037764 -0.19417254768899 0.524 0.579 1 2Gy_vs_0Gy 1 TPM3
0.43759670497404 0.101962410945455 0.25 0.207 1 2Gy_vs_0Gy 1 EVC2
0.437653884454179 -0.106915203916512 0.306 0.35 1 2Gy_vs_0Gy 1 BCR
0.437705533213716 0.547931769776189 0.131 0.107 1 2Gy_vs_0Gy 1 LINC02320
0.437727058516382 0.409800850912696 0.163 0.136 1 2Gy_vs_0Gy 1 ARPC5L
0.437758965906776 0.326500824677186 0.23 0.2 1 2Gy_vs_0Gy 1 ELP3
0.437831121579979 -0.476028129167992 0.071 0.093 1 2Gy_vs_0Gy 1 CASS4
0.437863058278512 -0.307428525192248 0.052 0.071 1 2Gy_vs_0Gy 1 TAF1A
0.437901891071609 0.246330475993203 0.226 0.193 1 2Gy_vs_0Gy 1 USF3
0.438253280056195 -0.439357178474257 0.349 0.371 1 2Gy_vs_0Gy 1 S100A11
0.438400321805039 -0.339850002884625 0.179 0.207 1 2Gy_vs_0Gy 1 MOB1B
0.43847993817417 0.289506617194984 0.036 0.021 1 2Gy_vs_0Gy 1 C8orf37-AS1
0.438631252505847 0.3670159844159 0.179 0.15 1 2Gy_vs_0Gy 1 POMT2
0.438633761870075 0.181750436839102 0.159 0.129 1 2Gy_vs_0Gy 1 VCPIP1
0.438846144060526 0.200366115006449 0.262 0.229 1 2Gy_vs_0Gy 1 FBXO38
0.439024192668103 0.165299916058508 0.286 0.257 1 2Gy_vs_0Gy 1 POLR2B
0.439070588227546 -0.209792384556814 0.433 0.479 1 2Gy_vs_0Gy 1 TAF3
0.439232286016718 0.126617775025136 0.365 0.329 1 2Gy_vs_0Gy 1 SEM1
0.43935283025932 -0.253989266230787 0.496 0.557 1 2Gy_vs_0Gy 1 BCL11A
0.439616241067419 -0.21121934635814 0.889 0.893 1 2Gy_vs_0Gy 1 HS3ST5
0.440099137024968 0.239465934695389 0.111 0.086 1 2Gy_vs_0Gy 1 TANGO2
0.440115466048245 -0.407424315168969 0.194 0.221 1 2Gy_vs_0Gy 1 AL360091.3
0.440171502300871 0.178475304806241 0.183 0.15 1 2Gy_vs_0Gy 1 MRPS5
0.440357427977826 -0.427153785594901 0.246 0.271 1 2Gy_vs_0Gy 1 ZMYM1
0.440363309234962 -0.450661409009565 0.341 0.379 1 2Gy_vs_0Gy 1 SLC12A8
0.44074288212336 -0.229087073910456 0.246 0.279 1 2Gy_vs_0Gy 1 SLC44A1
0.440845020635351 -0.432959407276106 0.167 0.193 1 2Gy_vs_0Gy 1 SEMA5A
0.440869907768227 -0.584962500721156 0.119 0.143 1 2Gy_vs_0Gy 1 SREBF1
0.441068183090375 -0.122856747785533 0.655 0.679 1 2Gy_vs_0Gy 1 FAR1
0.441081921314639 0.133387415277703 0.175 0.143 1 2Gy_vs_0Gy 1 FRMD3
0.441585305798275 0.202629166515018 0.095 0.071 1 2Gy_vs_0Gy 1 MFAP1
0.441637281564155 -0.252387161634286 0.187 0.221 1 2Gy_vs_0Gy 1 LRRC28
0.441734170374714 0.175849835399418 0.286 0.25 1 2Gy_vs_0Gy 1 ITPR3
0.441816920401822 -0.443606651475614 0.151 0.179 1 2Gy_vs_0Gy 1 TRAF5
0.441866279815613 -0.185947019166655 0.687 0.721 1 2Gy_vs_0Gy 1 NOS1AP
0.441922950206875 -0.165242995430168 0.909 0.893 1 2Gy_vs_0Gy 1 RDX
0.442069534461929 -0.447458976971221 0.111 0.136 1 2Gy_vs_0Gy 1 DPH5
0.442238574783002 -0.341036917835067 0.083 0.107 1 2Gy_vs_0Gy 1 C8orf76
0.442276397087591 -0.221040317169167 0.278 0.321 1 2Gy_vs_0Gy 1 GSE1
0.442276581364345 -0.466126271211305 0.139 0.164 1 2Gy_vs_0Gy 1 PARP16
0.442612189848566 -0.27609055865924 0.155 0.186 1 2Gy_vs_0Gy 1 ERH
0.442706538098729 -0.413594082409175 0.151 0.179 1 2Gy_vs_0Gy 1 SDHD
0.442720092037104 -0.198183261483826 0.369 0.421 1 2Gy_vs_0Gy 1 FMNL3
0.442849096084187 -0.12010154037685 0.996 1 1 2Gy_vs_0Gy 1 SEMA3A
0.442976350157624 -0.119615158609439 0.687 0.764 1 2Gy_vs_0Gy 1 SMAD2
0.442988530968228 -0.24392558288609 0.115 0.143 1 2Gy_vs_0Gy 1 TLR4
0.443173009104374 0.137824158275288 0.877 0.864 1 2Gy_vs_0Gy 1 ADAM12
0.443258220609318 -0.324434950497937 0.151 0.179 1 2Gy_vs_0Gy 1 CDK11A
0.443341142213184 -0.169925001442313 0.083 0.107 1 2Gy_vs_0Gy 1 MIR34AHG
0.443399398129879 -0.123231765994271 0.413 0.357 1 2Gy_vs_0Gy 1 SYAP1
0.443733433875584 -0.224302011345079 0.349 0.393 1 2Gy_vs_0Gy 1 RBM4
0.443779352575543 -0.302028537449657 0.19 0.221 1 2Gy_vs_0Gy 1 TNFRSF10B
0.443781022118163 0.111361108947704 0.111 0.086 1 2Gy_vs_0Gy 1 GABRA2
0.444314487047417 -0.220457735461306 0.778 0.829 1 2Gy_vs_0Gy 1 WWOX
0.444439253134595 0.10714885766079 0.262 0.221 1 2Gy_vs_0Gy 1 PRDM10
0.444858345698094 -0.732519689135014 0.119 0.143 1 2Gy_vs_0Gy 1 LCA5
0.444885430125947 0.107608974086596 0.198 0.164 1 2Gy_vs_0Gy 1 OPA3
0.445237650802108 -0.362570079384708 0.167 0.193 1 2Gy_vs_0Gy 1 MTHFR
0.445361249866538 0.427637536058477 0.246 0.221 1 2Gy_vs_0Gy 1 SNRNP40
0.445617097278472 -0.510961919277379 0.071 0.093 1 2Gy_vs_0Gy 1 AC068733.3
0.446166198058613 0.232923088828617 0.302 0.271 1 2Gy_vs_0Gy 1 STX2
0.446657306724712 -0.45567948377619 0.071 0.093 1 2Gy_vs_0Gy 1 ZNF664
0.447084796713805 -0.147557188413858 0.413 0.457 1 2Gy_vs_0Gy 1 ANKRD44
0.447231605280527 -0.594240314309167 0.091 0.114 1 2Gy_vs_0Gy 1 YWHAH
0.447281684507351 -0.247927513443586 0.337 0.379 1 2Gy_vs_0Gy 1 PAFAH1B2
0.447320601543407 -0.350497247084133 0.071 0.093 1 2Gy_vs_0Gy 1 PIK3R1
0.447598271656325 0.191531457631688 0.127 0.1 1 2Gy_vs_0Gy 1 SLC35E4
0.447611973393901 -0.393431043089469 0.111 0.136 1 2Gy_vs_0Gy 1 UBOX5
0.447626060002696 0.129635280416595 0.345 0.3 1 2Gy_vs_0Gy 1 METAP1
0.447660736485468 0.187627003175771 0.234 0.2 1 2Gy_vs_0Gy 1 RAB11FIP2
0.447759748324399 -0.388565287917653 0.036 0.021 1 2Gy_vs_0Gy 1 SNTG2
0.447846540348312 -0.411897791748276 0.071 0.093 1 2Gy_vs_0Gy 1 TMSB15B.1
0.447869151583668 -0.349191049583508 0.187 0.214 1 2Gy_vs_0Gy 1 GPN2
0.448009580484488 -0.285060712163792 0.198 0.229 1 2Gy_vs_0Gy 1 CCDC82
0.448065973419202 -0.181734303731946 0.369 0.4 1 2Gy_vs_0Gy 1 KIF5B
0.448096972836597 0.109567827124653 0.325 0.293 1 2Gy_vs_0Gy 1 IPO11
0.448178810455287 0.15200309344505 0.103 0.079 1 2Gy_vs_0Gy 1 SMIM15-AS1
0.44825889151748 0.159497629991974 0.79 0.757 1 2Gy_vs_0Gy 1 EFNA5
0.448722011218714 -0.357671279971869 0.167 0.193 1 2Gy_vs_0Gy 1 RIT1
0.448809133101635 -0.111031312388744 0.456 0.514 1 2Gy_vs_0Gy 1 HOOK3
0.448809964629057 -1.14497864431208 0.115 0.136 1 2Gy_vs_0Gy 1 KRT18
0.448903046161343 0.257356093591279 0.218 0.186 1 2Gy_vs_0Gy 1 CNBP
0.449132812156733 -0.176322772640463 0.397 0.436 1 2Gy_vs_0Gy 1 IDS
0.449419201463775 -0.655351828612555 0.06 0.079 1 2Gy_vs_0Gy 1 SLC4A3
0.449552797624529 -0.432959407276106 0.071 0.093 1 2Gy_vs_0Gy 1 FEM1A
0.449592288831877 0.113528945630414 0.127 0.1 1 2Gy_vs_0Gy 1 PRDM15
0.449855440106409 -0.22650852980868 0.472 0.507 1 2Gy_vs_0Gy 1 PBX1
0.45036165766355 0.129565704325294 0.603 0.593 1 2Gy_vs_0Gy 1 OXCT1
0.450449618234078 0.15200309344505 0.135 0.107 1 2Gy_vs_0Gy 1 ETFDH
0.450550180821684 0.736965594166206 0.044 0.029 1 2Gy_vs_0Gy 1 SPOUT1
0.450550180821684 0.637429920615292 0.044 0.029 1 2Gy_vs_0Gy 1 DBF4B
0.450550180821684 0.637429920615292 0.044 0.029 1 2Gy_vs_0Gy 1 ZNF582
0.450550180821684 0.736965594166206 0.044 0.029 1 2Gy_vs_0Gy 1 SIM2
0.450567038823236 -0.306287603787678 0.294 0.321 1 2Gy_vs_0Gy 1 MFHAS1
0.451039765964191 -0.158337027167101 0.135 0.164 1 2Gy_vs_0Gy 1 VIM-AS1
0.451078658956751 -0.341036917835067 0.083 0.107 1 2Gy_vs_0Gy 1 POLR3F
0.451101909114828 -0.253253385041208 0.218 0.25 1 2Gy_vs_0Gy 1 OTUD4
0.451315087477145 0.344648171387446 0.222 0.193 1 2Gy_vs_0Gy 1 AREG
0.451366701339527 -0.146802443410566 0.476 0.529 1 2Gy_vs_0Gy 1 MBTD1
0.451474319213182 -0.215728691055437 0.187 0.15 1 2Gy_vs_0Gy 1 AKAP11
0.451578919002964 -0.751781591295647 0.099 0.121 1 2Gy_vs_0Gy 1 MOXD1
0.451859613101813 0.135701281115949 0.405 0.364 1 2Gy_vs_0Gy 1 HEG1
0.452074175475875 -0.126712934621014 0.413 0.457 1 2Gy_vs_0Gy 1 CHIC1
0.452075142302056 0.170381622759904 0.234 0.2 1 2Gy_vs_0Gy 1 ZNF626
0.452152225341861 -0.255654875468196 0.262 0.3 1 2Gy_vs_0Gy 1 ST3GAL6
0.452173720520175 0.315501825727929 0.171 0.143 1 2Gy_vs_0Gy 1 IFNGR1
0.452183200739856 -0.567888987362215 0.119 0.143 1 2Gy_vs_0Gy 1 POMT1
0.452278601377031 -0.163261271161302 0.706 0.743 1 2Gy_vs_0Gy 1 CD109
0.452399922883783 -0.151510381743814 0.94 0.95 1 2Gy_vs_0Gy 1 DOCK1
0.452519238373544 0.15200309344505 0.21 0.179 1 2Gy_vs_0Gy 1 TUBA1C
0.45254760628385 -0.408297353041837 0.29 0.314 1 2Gy_vs_0Gy 1 BAIAP2
0.4532306282399 -0.284788958474315 0.639 0.679 1 2Gy_vs_0Gy 1 ADAMTS6
0.453465947721892 -0.6959938131099 0.06 0.079 1 2Gy_vs_0Gy 1 DCPS
0.453614325644392 -0.191649772597029 0.345 0.386 1 2Gy_vs_0Gy 1 AQR
0.4536420617454 -0.113458049783284 0.333 0.379 1 2Gy_vs_0Gy 1 AGBL4
0.453877385219781 -0.263034405833794 0.083 0.107 1 2Gy_vs_0Gy 1 AC026356.1
0.453877385219781 -0.263034405833794 0.083 0.107 1 2Gy_vs_0Gy 1 SPAG7
0.453899636120882 0.53051471669878 0.044 0.029 1 2Gy_vs_0Gy 1 SEMA6C
0.453899636120882 0.53051471669878 0.044 0.029 1 2Gy_vs_0Gy 1 CYP39A1
0.453899636120882 0.53051471669878 0.044 0.029 1 2Gy_vs_0Gy 1 ZNF707
0.453899636120882 0.53051471669878 0.044 0.029 1 2Gy_vs_0Gy 1 IMPACT
0.454051218566086 -0.584962500721156 0.06 0.079 1 2Gy_vs_0Gy 1 RRNAD1
0.454212700305896 0.3536369546147 0.131 0.107 1 2Gy_vs_0Gy 1 UTP25
0.454428568752248 0.284453389468699 0.274 0.243 1 2Gy_vs_0Gy 1 SHLD1
0.454756519347977 0.185426094982501 0.313 0.286 1 2Gy_vs_0Gy 1 BRWD3
0.454819373440403 0.352301743930881 0.266 0.236 1 2Gy_vs_0Gy 1 MRPS30-DT
0.455635921786778 0.567040592723894 0.044 0.029 1 2Gy_vs_0Gy 1 DLGAP5
0.45588802368088 -0.124837111913774 0.46 0.521 1 2Gy_vs_0Gy 1 URGCP
0.455959242607593 0.15200309344505 0.143 0.114 1 2Gy_vs_0Gy 1 SURF6
0.455968587345657 0.213403638109193 0.135 0.107 1 2Gy_vs_0Gy 1 POLE
0.456023228830027 -0.166947301642417 0.413 0.479 1 2Gy_vs_0Gy 1 MAP3K14
0.456182497752672 -0.45567948377619 0.071 0.093 1 2Gy_vs_0Gy 1 SLC22A5
0.456219105911876 0.15200309344505 0.119 0.093 1 2Gy_vs_0Gy 1 CHMP2B
0.456557907041176 -0.135026793457722 0.583 0.607 1 2Gy_vs_0Gy 1 AHR
0.456722127612024 0.389042290745899 0.242 0.221 1 2Gy_vs_0Gy 1 MIR29B2CHG
0.456970645535706 -0.400537929583729 0.091 0.114 1 2Gy_vs_0Gy 1 NDUFAF7
0.457374151128424 0.415037499278843 0.044 0.029 1 2Gy_vs_0Gy 1 AL133243.3
0.457374151128424 0.415037499278843 0.044 0.029 1 2Gy_vs_0Gy 1 SPRY1
0.457374151128424 0.415037499278843 0.044 0.029 1 2Gy_vs_0Gy 1 TAF9
0.457374151128424 0.415037499278843 0.044 0.029 1 2Gy_vs_0Gy 1 DDX41
0.457374151128424 0.415037499278843 0.044 0.029 1 2Gy_vs_0Gy 1 ZNF391
0.457374151128424 0.415037499278843 0.044 0.029 1 2Gy_vs_0Gy 1 GSTO2
0.457374151128424 0.415037499278843 0.044 0.029 1 2Gy_vs_0Gy 1 PELI3
0.457374151128424 0.415037499278843 0.044 0.029 1 2Gy_vs_0Gy 1 HOMEZ
0.457374151128424 0.415037499278843 0.044 0.029 1 2Gy_vs_0Gy 1 TSR3
0.457374151128424 0.415037499278843 0.044 0.029 1 2Gy_vs_0Gy 1 AC130650.2
0.457374151128424 0.415037499278843 0.044 0.029 1 2Gy_vs_0Gy 1 AC005632.3
0.457374151128424 0.415037499278843 0.044 0.029 1 2Gy_vs_0Gy 1 AC067852.3
0.457374151128424 0.415037499278843 0.044 0.029 1 2Gy_vs_0Gy 1 BAIAP2-DT
0.457374151128424 0.415037499278843 0.044 0.029 1 2Gy_vs_0Gy 1 FASTKD5
0.457374151128424 0.415037499278843 0.044 0.029 1 2Gy_vs_0Gy 1 MCM3AP-AS1
0.457440208815229 -0.464668267003445 0.091 0.114 1 2Gy_vs_0Gy 1 ZNF777
0.457462268977362 -0.169221648032319 0.988 0.986 1 2Gy_vs_0Gy 1 DPP6
0.457494499417678 0.159198594849254 0.425 0.386 1 2Gy_vs_0Gy 1 CCNH
0.457676505989398 -0.485426827170242 0.119 0.143 1 2Gy_vs_0Gy 1 FBXO25
0.45786049882998 -0.345496566025767 0.111 0.136 1 2Gy_vs_0Gy 1 HSPA13
0.458039559544783 0.15200309344505 0.143 0.114 1 2Gy_vs_0Gy 1 TCTN3
0.458083036530987 0.214287371699393 0.202 0.171 1 2Gy_vs_0Gy 1 RCL1
0.458547280547959 -0.281650084001141 0.226 0.257 1 2Gy_vs_0Gy 1 ZNF76
0.458758080920955 -0.14172810961166 0.095 0.121 1 2Gy_vs_0Gy 1 CLIP3
0.458836996615904 -0.153288999850451 0.361 0.414 1 2Gy_vs_0Gy 1 MTMR10
0.458904885079804 0.106199403831925 0.103 0.079 1 2Gy_vs_0Gy 1 PDLIM1
0.458974527920488 0.139930261144475 0.306 0.271 1 2Gy_vs_0Gy 1 NEK11
0.459092446812058 0.106199403831925 0.111 0.086 1 2Gy_vs_0Gy 1 CTBP1-DT
0.45914341350963 -0.548436624696043 0.06 0.079 1 2Gy_vs_0Gy 1 CPOX
0.45914341350963 -0.548436624696043 0.06 0.079 1 2Gy_vs_0Gy 1 TEX22
0.45914341350963 -0.655351828612555 0.06 0.079 1 2Gy_vs_0Gy 1 G6PC3
0.45914341350963 -0.548436624696043 0.06 0.079 1 2Gy_vs_0Gy 1 SLC8A2
0.459210068779522 -0.147557188413858 0.095 0.071 1 2Gy_vs_0Gy 1 GATB
0.45964136929936 0.112474729258413 0.222 0.186 1 2Gy_vs_0Gy 1 CUL4B
0.459679756945608 -1.16992500144231 0.012 0.021 1 2Gy_vs_0Gy 1 AC099066.1
0.459679756945608 -1.16992500144231 0.012 0.021 1 2Gy_vs_0Gy 1 AC009275.1
0.459679756945608 -1.16992500144231 0.012 0.021 1 2Gy_vs_0Gy 1 LINC00863
0.459679756945608 -1.16992500144231 0.012 0.021 1 2Gy_vs_0Gy 1 LINC02306
0.459679756945608 -1.43295940727611 0.012 0.021 1 2Gy_vs_0Gy 1 CACNA1A
0.459709562897547 -0.330938470335598 0.238 0.271 1 2Gy_vs_0Gy 1 FBXW5
0.459766305959271 -0.480265122054463 0.119 0.143 1 2Gy_vs_0Gy 1 SELENOS
0.459861949973623 0.374395514781498 0.044 0.029 1 2Gy_vs_0Gy 1 RMI2
0.459959445496278 -0.663572335417523 0.079 0.1 1 2Gy_vs_0Gy 1 DHX37
0.460011172212865 -0.343524323694162 0.179 0.207 1 2Gy_vs_0Gy 1 EXOSC10
0.460270793929604 -0.125593606591635 0.98 0.95 1 2Gy_vs_0Gy 1 DNM3
0.460289393501867 0.425021587851466 0.167 0.143 1 2Gy_vs_0Gy 1 FLYWCH1
0.460851067851564 0.300101732434184 0.194 0.164 1 2Gy_vs_0Gy 1 COL12A1
0.461052828605436 -0.347567916045462 0.187 0.214 1 2Gy_vs_0Gy 1 KLHDC4
0.461101240079278 0.363507198638762 0.131 0.107 1 2Gy_vs_0Gy 1 MED25
0.461109500122198 0.13720609151697 0.258 0.229 1 2Gy_vs_0Gy 1 RINT1
0.461159498932789 -0.558490289359965 0.127 0.15 1 2Gy_vs_0Gy 1 NRSN2
0.461168340405558 -0.291603558030565 0.071 0.093 1 2Gy_vs_0Gy 1 SMO
0.461223276318229 -0.402585758232587 0.341 0.35 1 2Gy_vs_0Gy 1 SPAG16
0.46143318683841 0.100777770089877 0.516 0.479 1 2Gy_vs_0Gy 1 STX8
0.46174989340498 0.15200309344505 0.175 0.143 1 2Gy_vs_0Gy 1 TOPBP1
0.462114398895969 -0.478763096889231 0.099 0.121 1 2Gy_vs_0Gy 1 CINP
0.462138880123122 -0.411897791748276 0.151 0.179 1 2Gy_vs_0Gy 1 ZNF12
0.462325857115041 -0.324434950497937 0.071 0.093 1 2Gy_vs_0Gy 1 FAM3A
0.462496345144656 0.177538185552187 0.286 0.25 1 2Gy_vs_0Gy 1 TGFBR1
0.462517028465547 0.602664502454615 0.115 0.093 1 2Gy_vs_0Gy 1 DNAJB12
0.462521714727785 0.473931188332412 0.016 0.007 1 2Gy_vs_0Gy 1 LINC00339
0.462521714727785 0.473931188332412 0.016 0.007 1 2Gy_vs_0Gy 1 BX004807.1
0.462521714727785 0.473931188332412 0.016 0.007 1 2Gy_vs_0Gy 1 AL358472.5
0.462521714727785 0.473931188332412 0.016 0.007 1 2Gy_vs_0Gy 1 AL157402.2
0.462521714727785 0.473931188332412 0.016 0.007 1 2Gy_vs_0Gy 1 LINC01249
0.462521714727785 0.473931188332412 0.016 0.007 1 2Gy_vs_0Gy 1 GAREM2
0.462521714727785 0.473931188332412 0.016 0.007 1 2Gy_vs_0Gy 1 PLCL1
0.462521714727785 0.473931188332412 0.016 0.007 1 2Gy_vs_0Gy 1 GLB1L
0.462521714727785 0.473931188332412 0.016 0.007 1 2Gy_vs_0Gy 1 CCDC13
0.462521714727785 0.473931188332412 0.016 0.007 1 2Gy_vs_0Gy 1 FBXW12
0.462521714727785 0.473931188332412 0.016 0.007 1 2Gy_vs_0Gy 1 TP63
0.462521714727785 0.473931188332412 0.016 0.007 1 2Gy_vs_0Gy 1 C4orf48
0.462521714727785 0.473931188332412 0.016 0.007 1 2Gy_vs_0Gy 1 SLC7A11-AS1
0.462521714727785 0.473931188332412 0.016 0.007 1 2Gy_vs_0Gy 1 UBE2QL1
0.462521714727785 0.473931188332412 0.016 0.007 1 2Gy_vs_0Gy 1 AC008937.2
0.462521714727785 0.473931188332412 0.016 0.007 1 2Gy_vs_0Gy 1 AC025774.1
0.462521714727785 0.473931188332412 0.016 0.007 1 2Gy_vs_0Gy 1 IGIP
0.462521714727785 0.473931188332412 0.016 0.007 1 2Gy_vs_0Gy 1 NFKBIE
0.462521714727785 0.473931188332412 0.016 0.007 1 2Gy_vs_0Gy 1 TMEM200A
0.462521714727785 0.473931188332412 0.016 0.007 1 2Gy_vs_0Gy 1 AL035446.1
0.462521714727785 0.473931188332412 0.016 0.007 1 2Gy_vs_0Gy 1 LINC01446
0.462521714727785 0.473931188332412 0.016 0.007 1 2Gy_vs_0Gy 1 AC073878.1
0.462521714727785 0.473931188332412 0.016 0.007 1 2Gy_vs_0Gy 1 MGAM
0.462521714727785 0.473931188332412 0.016 0.007 1 2Gy_vs_0Gy 1 AC131254.1
0.462521714727785 0.473931188332412 0.016 0.007 1 2Gy_vs_0Gy 1 AC023632.2
0.462521714727785 0.473931188332412 0.016 0.007 1 2Gy_vs_0Gy 1 AC131568.1
0.462521714727785 0.473931188332412 0.016 0.007 1 2Gy_vs_0Gy 1 RPP25L
0.462521714727785 0.473931188332412 0.016 0.007 1 2Gy_vs_0Gy 1 CDK20
0.462521714727785 0.473931188332412 0.016 0.007 1 2Gy_vs_0Gy 1 SUSD1
0.462521714727785 0.473931188332412 0.016 0.007 1 2Gy_vs_0Gy 1 PIP5KL1
0.462521714727785 0.473931188332412 0.016 0.007 1 2Gy_vs_0Gy 1 HACD1
0.462521714727785 0.473931188332412 0.016 0.007 1 2Gy_vs_0Gy 1 ENKUR
0.462521714727785 0.473931188332412 0.016 0.007 1 2Gy_vs_0Gy 1 ZSWIM8-AS1
0.462521714727785 0.473931188332412 0.016 0.007 1 2Gy_vs_0Gy 1 PPP1R3C
0.462521714727785 0.473931188332412 0.016 0.007 1 2Gy_vs_0Gy 1 AL391684.1
0.462521714727785 0.473931188332412 0.016 0.007 1 2Gy_vs_0Gy 1 EDRF1-AS1
0.462521714727785 0.473931188332412 0.016 0.007 1 2Gy_vs_0Gy 1 NLRP10
0.462521714727785 0.473931188332412 0.016 0.007 1 2Gy_vs_0Gy 1 C11orf71
0.462521714727785 0.473931188332412 0.016 0.007 1 2Gy_vs_0Gy 1 SPA17
0.462521714727785 0.473931188332412 0.016 0.007 1 2Gy_vs_0Gy 1 DENND5B-AS1
0.462521714727785 0.473931188332412 0.016 0.007 1 2Gy_vs_0Gy 1 AC048344.1
0.462521714727785 0.473931188332412 0.016 0.007 1 2Gy_vs_0Gy 1 ENDOU
0.462521714727785 0.473931188332412 0.016 0.007 1 2Gy_vs_0Gy 1 PHETA1
0.462521714727785 0.473931188332412 0.016 0.007 1 2Gy_vs_0Gy 1 RABGGTA
0.462521714727785 0.473931188332412 0.016 0.007 1 2Gy_vs_0Gy 1 AL049830.3
0.462521714727785 0.473931188332412 0.016 0.007 1 2Gy_vs_0Gy 1 AL139353.2
0.462521714727785 0.473931188332412 0.016 0.007 1 2Gy_vs_0Gy 1 AL157871.4
0.462521714727785 0.473931188332412 0.016 0.007 1 2Gy_vs_0Gy 1 TEDC1
0.462521714727785 0.473931188332412 0.016 0.007 1 2Gy_vs_0Gy 1 AC010809.1
0.462521714727785 0.473931188332412 0.016 0.007 1 2Gy_vs_0Gy 1 C15orf61
0.462521714727785 0.473931188332412 0.016 0.007 1 2Gy_vs_0Gy 1 AC026992.1
0.462521714727785 0.473931188332412 0.016 0.007 1 2Gy_vs_0Gy 1 TFAP4
0.462521714727785 0.473931188332412 0.016 0.007 1 2Gy_vs_0Gy 1 GLIS2
0.462521714727785 0.473931188332412 0.016 0.007 1 2Gy_vs_0Gy 1 TMEM186
0.462521714727785 0.473931188332412 0.016 0.007 1 2Gy_vs_0Gy 1 AC008915.2
0.462521714727785 0.473931188332412 0.016 0.007 1 2Gy_vs_0Gy 1 AC133550.3
0.462521714727785 0.473931188332412 0.016 0.007 1 2Gy_vs_0Gy 1 AC002310.2
0.462521714727785 0.473931188332412 0.016 0.007 1 2Gy_vs_0Gy 1 PRSS53
0.462521714727785 0.473931188332412 0.016 0.007 1 2Gy_vs_0Gy 1 AC018845.3
0.462521714727785 0.473931188332412 0.016 0.007 1 2Gy_vs_0Gy 1 CLEC18B
0.462521714727785 0.473931188332412 0.016 0.007 1 2Gy_vs_0Gy 1 SPAG5-AS1
0.462521714727785 0.473931188332412 0.016 0.007 1 2Gy_vs_0Gy 1 TMEM99
0.462521714727785 0.473931188332412 0.016 0.007 1 2Gy_vs_0Gy 1 DGKE
0.462521714727785 0.473931188332412 0.016 0.007 1 2Gy_vs_0Gy 1 AC016168.2
0.462521714727785 0.473931188332412 0.016 0.007 1 2Gy_vs_0Gy 1 LDLRAD4
0.462521714727785 0.473931188332412 0.016 0.007 1 2Gy_vs_0Gy 1 AC104365.1
0.462521714727785 0.473931188332412 0.016 0.007 1 2Gy_vs_0Gy 1 ZNF563
0.462521714727785 0.473931188332412 0.016 0.007 1 2Gy_vs_0Gy 1 ZNF726
0.462521714727785 0.473931188332412 0.016 0.007 1 2Gy_vs_0Gy 1 PPP5D1
0.462521714727785 0.473931188332412 0.016 0.007 1 2Gy_vs_0Gy 1 MAMSTR
0.462521714727785 0.473931188332412 0.016 0.007 1 2Gy_vs_0Gy 1 AC012313.5
0.462521714727785 0.473931188332412 0.016 0.007 1 2Gy_vs_0Gy 1 ETS2
0.462521714727785 0.473931188332412 0.016 0.007 1 2Gy_vs_0Gy 1 AP001626.1
0.462521714727785 0.473931188332412 0.016 0.007 1 2Gy_vs_0Gy 1 SEC14L4
0.462521714727785 0.473931188332412 0.016 0.007 1 2Gy_vs_0Gy 1 TIMM8A
0.462523277975032 0.16635838642212 0.27 0.236 1 2Gy_vs_0Gy 1 YES1
0.462597200655894 -0.300509111252457 0.111 0.136 1 2Gy_vs_0Gy 1 WBP4
0.462676666819759 -0.182415945625509 0.147 0.114 1 2Gy_vs_0Gy 1 SEMA3B
0.462996185841502 -0.45567948377619 0.131 0.157 1 2Gy_vs_0Gy 1 SPATA7
0.463252952341156 0.267480310864986 0.044 0.029 1 2Gy_vs_0Gy 1 RASSF5
0.463252952341156 0.267480310864986 0.044 0.029 1 2Gy_vs_0Gy 1 METTL27
0.463252952341156 0.267480310864986 0.044 0.029 1 2Gy_vs_0Gy 1 CDKN3
0.463326662947957 -0.145197915539936 0.361 0.414 1 2Gy_vs_0Gy 1 TMED5
0.463348923826095 -0.526068811667587 0.119 0.143 1 2Gy_vs_0Gy 1 LIN54
0.46358322784624 -0.111031312388744 0.127 0.157 1 2Gy_vs_0Gy 1 ATAD5
0.463609003751438 0.384663850235325 0.147 0.121 1 2Gy_vs_0Gy 1 USP38
0.463662358537432 -0.263034405833794 0.079 0.057 1 2Gy_vs_0Gy 1 ZNF829
0.463683079762212 -0.84799690655495 0.012 0.021 1 2Gy_vs_0Gy 1 AL049569.1
0.463683079762212 -0.84799690655495 0.012 0.021 1 2Gy_vs_0Gy 1 COL16A1
0.463683079762212 -0.84799690655495 0.012 0.021 1 2Gy_vs_0Gy 1 FAM167B
0.463683079762212 -0.84799690655495 0.012 0.021 1 2Gy_vs_0Gy 1 AL513327.2
0.463683079762212 -0.84799690655495 0.012 0.021 1 2Gy_vs_0Gy 1 DLEU2L
0.463683079762212 -0.84799690655495 0.012 0.021 1 2Gy_vs_0Gy 1 AL033530.1
0.463683079762212 -0.84799690655495 0.012 0.021 1 2Gy_vs_0Gy 1 HIST2H2AA4
0.463683079762212 -0.84799690655495 0.012 0.021 1 2Gy_vs_0Gy 1 C1orf54
0.463683079762212 -0.84799690655495 0.012 0.021 1 2Gy_vs_0Gy 1 AC107081.2
0.463683079762212 -0.84799690655495 0.012 0.021 1 2Gy_vs_0Gy 1 LINC01798
0.463683079762212 -0.84799690655495 0.012 0.021 1 2Gy_vs_0Gy 1 LINC01116
0.463683079762212 -0.84799690655495 0.012 0.021 1 2Gy_vs_0Gy 1 DIRC3-AS1
0.463683079762212 -0.84799690655495 0.012 0.021 1 2Gy_vs_0Gy 1 SETMAR
0.463683079762212 -0.84799690655495 0.012 0.021 1 2Gy_vs_0Gy 1 RFTN1
0.463683079762212 -0.84799690655495 0.012 0.021 1 2Gy_vs_0Gy 1 BSN
0.463683079762212 -0.84799690655495 0.012 0.021 1 2Gy_vs_0Gy 1 LNP1
0.463683079762212 -0.84799690655495 0.012 0.021 1 2Gy_vs_0Gy 1 AC012020.1
0.463683079762212 -0.84799690655495 0.012 0.021 1 2Gy_vs_0Gy 1 AC078980.1
0.463683079762212 -0.84799690655495 0.012 0.021 1 2Gy_vs_0Gy 1 SLC15A2
0.463683079762212 -0.84799690655495 0.012 0.021 1 2Gy_vs_0Gy 1 ABTB1
0.463683079762212 -0.84799690655495 0.012 0.021 1 2Gy_vs_0Gy 1 AC107068.2
0.463683079762212 -0.84799690655495 0.012 0.021 1 2Gy_vs_0Gy 1 AC034159.2
0.463683079762212 -0.84799690655495 0.012 0.021 1 2Gy_vs_0Gy 1 AC099343.3
0.463683079762212 -0.84799690655495 0.012 0.021 1 2Gy_vs_0Gy 1 SNHG4
0.463683079762212 -0.84799690655495 0.012 0.021 1 2Gy_vs_0Gy 1 RELL2
0.463683079762212 -0.84799690655495 0.012 0.021 1 2Gy_vs_0Gy 1 MED7
0.463683079762212 -0.84799690655495 0.012 0.021 1 2Gy_vs_0Gy 1 PRR7-AS1
0.463683079762212 -0.84799690655495 0.012 0.021 1 2Gy_vs_0Gy 1 TSPYL4
0.463683079762212 -0.84799690655495 0.012 0.021 1 2Gy_vs_0Gy 1 ADGB
0.463683079762212 -0.84799690655495 0.012 0.021 1 2Gy_vs_0Gy 1 GPER1
0.463683079762212 -0.84799690655495 0.012 0.021 1 2Gy_vs_0Gy 1 ABHD11
0.463683079762212 -0.84799690655495 0.012 0.021 1 2Gy_vs_0Gy 1 AC000065.1
0.463683079762212 -0.84799690655495 0.012 0.021 1 2Gy_vs_0Gy 1 UNC5D
0.463683079762212 -0.84799690655495 0.012 0.021 1 2Gy_vs_0Gy 1 AP003469.2
0.463683079762212 -0.84799690655495 0.012 0.021 1 2Gy_vs_0Gy 1 KLF10
0.463683079762212 -0.84799690655495 0.012 0.021 1 2Gy_vs_0Gy 1 KLF4
0.463683079762212 -0.84799690655495 0.012 0.021 1 2Gy_vs_0Gy 1 AL691420.1
0.463683079762212 -0.84799690655495 0.012 0.021 1 2Gy_vs_0Gy 1 AL390774.2
0.463683079762212 -0.84799690655495 0.012 0.021 1 2Gy_vs_0Gy 1 AC025946.1
0.463683079762212 -0.84799690655495 0.012 0.021 1 2Gy_vs_0Gy 1 LINC00842
0.463683079762212 -0.84799690655495 0.012 0.021 1 2Gy_vs_0Gy 1 AC245041.2
0.463683079762212 -0.84799690655495 0.012 0.021 1 2Gy_vs_0Gy 1 AL450306.1
0.463683079762212 -0.84799690655495 0.012 0.021 1 2Gy_vs_0Gy 1 CC2D2B
0.463683079762212 -0.84799690655495 0.012 0.021 1 2Gy_vs_0Gy 1 NEURL1
0.463683079762212 -0.84799690655495 0.012 0.021 1 2Gy_vs_0Gy 1 AP006623.1
0.463683079762212 -0.84799690655495 0.012 0.021 1 2Gy_vs_0Gy 1 AC116535.1
0.463683079762212 -0.84799690655495 0.012 0.021 1 2Gy_vs_0Gy 1 MRPL16
0.463683079762212 -0.84799690655495 0.012 0.021 1 2Gy_vs_0Gy 1 CDK2AP2
0.463683079762212 -0.84799690655495 0.012 0.021 1 2Gy_vs_0Gy 1 C12orf60
0.463683079762212 -0.84799690655495 0.012 0.021 1 2Gy_vs_0Gy 1 SLC38A4
0.463683079762212 -0.84799690655495 0.012 0.021 1 2Gy_vs_0Gy 1 AC107032.2
0.463683079762212 -0.84799690655495 0.012 0.021 1 2Gy_vs_0Gy 1 TINF2
0.463683079762212 -0.84799690655495 0.012 0.021 1 2Gy_vs_0Gy 1 LINC01500
0.463683079762212 -0.84799690655495 0.012 0.021 1 2Gy_vs_0Gy 1 LINC02694
0.463683079762212 -0.84799690655495 0.012 0.021 1 2Gy_vs_0Gy 1 THSD4-AS1
0.463683079762212 -0.84799690655495 0.012 0.021 1 2Gy_vs_0Gy 1 ISG20
0.463683079762212 -0.84799690655495 0.012 0.021 1 2Gy_vs_0Gy 1 RHBDL1
0.463683079762212 -0.84799690655495 0.012 0.021 1 2Gy_vs_0Gy 1 DCTPP1
0.463683079762212 -0.84799690655495 0.012 0.021 1 2Gy_vs_0Gy 1 ZNF747
0.463683079762212 -0.84799690655495 0.012 0.021 1 2Gy_vs_0Gy 1 AC092120.3
0.463683079762212 -0.84799690655495 0.012 0.021 1 2Gy_vs_0Gy 1 AC026254.2
0.463683079762212 -0.84799690655495 0.012 0.021 1 2Gy_vs_0Gy 1 ANKRD13B
0.463683079762212 -0.84799690655495 0.012 0.021 1 2Gy_vs_0Gy 1 SLFN13
0.463683079762212 -0.84799690655495 0.012 0.021 1 2Gy_vs_0Gy 1 PSMC3IP
0.463683079762212 -0.84799690655495 0.012 0.021 1 2Gy_vs_0Gy 1 HSF5
0.463683079762212 -0.84799690655495 0.012 0.021 1 2Gy_vs_0Gy 1 GAA
0.463683079762212 -0.84799690655495 0.012 0.021 1 2Gy_vs_0Gy 1 MUC16
0.463683079762212 -0.84799690655495 0.012 0.021 1 2Gy_vs_0Gy 1 AC010422.2
0.463683079762212 -0.84799690655495 0.012 0.021 1 2Gy_vs_0Gy 1 GTPBP3
0.463683079762212 -0.84799690655495 0.012 0.021 1 2Gy_vs_0Gy 1 TMEM147-AS1
0.463683079762212 -0.84799690655495 0.012 0.021 1 2Gy_vs_0Gy 1 AC092295.1
0.463683079762212 -0.84799690655495 0.012 0.021 1 2Gy_vs_0Gy 1 EID2B
0.463683079762212 -0.84799690655495 0.012 0.021 1 2Gy_vs_0Gy 1 ZNF784
0.463683079762212 -0.84799690655495 0.012 0.021 1 2Gy_vs_0Gy 1 AL121772.3
0.463683079762212 -0.84799690655495 0.012 0.021 1 2Gy_vs_0Gy 1 DNMT3B
0.463683079762212 -0.84799690655495 0.012 0.021 1 2Gy_vs_0Gy 1 AL035071.2
0.463683079762212 -0.84799690655495 0.012 0.021 1 2Gy_vs_0Gy 1 OPRL1
0.463683079762212 -0.84799690655495 0.012 0.021 1 2Gy_vs_0Gy 1 AF127577.2
0.463683079762212 -0.84799690655495 0.012 0.021 1 2Gy_vs_0Gy 1 CDC42EP1
0.463683079762212 -0.84799690655495 0.012 0.021 1 2Gy_vs_0Gy 1 GYG2
0.463683079762212 -0.84799690655495 0.012 0.021 1 2Gy_vs_0Gy 1 Z93022.1
0.463683079762212 -0.84799690655495 0.012 0.021 1 2Gy_vs_0Gy 1 NDP
0.463683079762212 -0.84799690655495 0.012 0.021 1 2Gy_vs_0Gy 1 EFHC2
0.463683079762212 -0.84799690655495 0.012 0.021 1 2Gy_vs_0Gy 1 MAGEA12
0.463773523323464 -0.221811743107281 0.194 0.221 1 2Gy_vs_0Gy 1 FAM156A
0.464144926755715 0.344648171387446 0.044 0.029 1 2Gy_vs_0Gy 1 BUB1
0.464614994223337 -0.371558862611963 0.091 0.114 1 2Gy_vs_0Gy 1 PDLIM4
0.465396465191158 0.654503433974233 0.052 0.036 1 2Gy_vs_0Gy 1 PDE12
0.465396465191158 0.654503433974233 0.052 0.036 1 2Gy_vs_0Gy 1 AC078785.1
0.465396465191158 0.567040592723894 0.052 0.036 1 2Gy_vs_0Gy 1 AC105285.1
0.465493177949728 -0.252387161634286 0.19 0.221 1 2Gy_vs_0Gy 1 AC007255.1
0.465751823228049 -0.567888987362215 0.06 0.079 1 2Gy_vs_0Gy 1 PBDC1
0.466128590766619 0.514573172829758 0.107 0.086 1 2Gy_vs_0Gy 1 PSMG2
0.466172836519844 0.481708538924132 0.155 0.129 1 2Gy_vs_0Gy 1 SGCD
0.466190442853094 0.221265755882164 0.29 0.264 1 2Gy_vs_0Gy 1 RALYL
0.46622311879127 -0.84799690655495 0.048 0.064 1 2Gy_vs_0Gy 1 PPIL3
0.466411915577472 -0.460973783445703 0.06 0.079 1 2Gy_vs_0Gy 1 RPS19BP1
0.466436364270469 -0.189033824390017 0.377 0.421 1 2Gy_vs_0Gy 1 KANSL3
0.466456176252313 -0.466126271211305 0.139 0.164 1 2Gy_vs_0Gy 1 RPL10A
0.466505079159152 -0.410591594247651 0.119 0.143 1 2Gy_vs_0Gy 1 GRM8
0.466655471851633 0.15200309344505 0.044 0.029 1 2Gy_vs_0Gy 1 IMP3
0.466655471851633 0.15200309344505 0.044 0.029 1 2Gy_vs_0Gy 1 LMF1
0.466758090184063 0.120976197824425 0.25 0.214 1 2Gy_vs_0Gy 1 RGMB
0.466765152106645 -0.147557188413858 0.242 0.279 1 2Gy_vs_0Gy 1 LINC00106
0.467017981564435 0.666576266274808 0.052 0.036 1 2Gy_vs_0Gy 1 LINC01965
0.467072526879065 -0.37851162325373 0.06 0.079 1 2Gy_vs_0Gy 1 AC078846.1
0.467468975639221 -0.30367639033114 0.111 0.136 1 2Gy_vs_0Gy 1 PARP11
0.467468975639221 -0.30367639033114 0.111 0.136 1 2Gy_vs_0Gy 1 GLOD4
0.467768656072896 0.120294233717712 0.143 0.114 1 2Gy_vs_0Gy 1 AZI2
0.467850542886706 -0.190389104002028 0.298 0.336 1 2Gy_vs_0Gy 1 ATAD3B
0.468153608324143 0.174370906473505 0.202 0.171 1 2Gy_vs_0Gy 1 MSL1
0.468222487585118 -0.432959407276106 0.119 0.143 1 2Gy_vs_0Gy 1 PRLR
0.468474320997127 0.236891991031563 0.202 0.171 1 2Gy_vs_0Gy 1 NCOA5
0.46853114282239 -0.388565287917653 0.06 0.079 1 2Gy_vs_0Gy 1 ZNF438
0.468601798612204 0.539026216554297 0.099 0.079 1 2Gy_vs_0Gy 1 ICMT
0.468679883559109 0.120294233717712 0.135 0.107 1 2Gy_vs_0Gy 1 KANK2
0.468690745042098 0.330340334703563 0.139 0.114 1 2Gy_vs_0Gy 1 WTIP
0.468985587109194 0.141661149223591 0.321 0.293 1 2Gy_vs_0Gy 1 CORO2B
0.469021091334643 -0.497499659470817 0.155 0.179 1 2Gy_vs_0Gy 1 GTF3C3
0.469040937376323 0.120976197824426 0.405 0.379 1 2Gy_vs_0Gy 1 SNX30
0.469283118820388 -0.114313896378045 0.734 0.771 1 2Gy_vs_0Gy 1 MAGI3
0.469303764990887 0.473931188332412 0.052 0.036 1 2Gy_vs_0Gy 1 LSM10
0.469303764990887 0.473931188332412 0.052 0.036 1 2Gy_vs_0Gy 1 CENPL
0.469303764990887 0.473931188332412 0.052 0.036 1 2Gy_vs_0Gy 1 ZMAT2
0.469303764990887 0.473931188332412 0.052 0.036 1 2Gy_vs_0Gy 1 CCDC28A
0.469303764990887 0.473931188332412 0.052 0.036 1 2Gy_vs_0Gy 1 RCBTB2
0.469303764990887 0.473931188332412 0.052 0.036 1 2Gy_vs_0Gy 1 LLGL2
0.469303764990887 0.473931188332412 0.052 0.036 1 2Gy_vs_0Gy 1 ZNF333
0.469303764990887 0.473931188332412 0.052 0.036 1 2Gy_vs_0Gy 1 NFKBIB
0.469331230692335 -0.432959407276106 0.06 0.079 1 2Gy_vs_0Gy 1 PRRT3-AS1
0.469331230692335 -0.432959407276106 0.06 0.079 1 2Gy_vs_0Gy 1 KAT5
0.469331230692335 -0.432959407276106 0.06 0.079 1 2Gy_vs_0Gy 1 NOP53
0.469331230692335 -0.432959407276106 0.06 0.079 1 2Gy_vs_0Gy 1 MSL3
0.46934243365416 0.115477217419936 0.135 0.107 1 2Gy_vs_0Gy 1 HERC5
0.469440624659299 -0.206450877467427 0.123 0.15 1 2Gy_vs_0Gy 1 CAPNS1
0.469504521071327 0.586940150161599 0.147 0.121 1 2Gy_vs_0Gy 1 AL445213.2
0.469646567795805 0.427637536058477 0.131 0.107 1 2Gy_vs_0Gy 1 SLC35E2A
0.469732736248669 -0.510961919277379 0.079 0.1 1 2Gy_vs_0Gy 1 DTWD2
0.469971288210511 0.109774858055752 0.278 0.243 1 2Gy_vs_0Gy 1 TOP3A
0.470010787657135 0.363507198638762 0.147 0.121 1 2Gy_vs_0Gy 1 ZNF324
0.470176027209524 -0.13390577864133 0.357 0.4 1 2Gy_vs_0Gy 1 OPA1
0.47034037367167 0.278760235730989 0.29 0.264 1 2Gy_vs_0Gy 1 ARL17A
0.470553036138378 0.245979241654064 0.286 0.257 1 2Gy_vs_0Gy 1 RPL26
0.470637348961419 0.736965594166207 0.06 0.043 1 2Gy_vs_0Gy 1 AC005400.1
0.470758256444128 -0.374065718222538 0.214 0.243 1 2Gy_vs_0Gy 1 CCDC186
0.470895832951255 -0.263034405833794 0.302 0.329 1 2Gy_vs_0Gy 1 COG6
0.470988547825364 0.53051471669878 0.052 0.036 1 2Gy_vs_0Gy 1 IL1RAPL1
0.471028737928419 -0.162105496983013 0.377 0.429 1 2Gy_vs_0Gy 1 IDE
0.471375500169723 0.120294233717712 0.254 0.214 1 2Gy_vs_0Gy 1 MTF1
0.471437343198773 -0.15882341084566 0.563 0.593 1 2Gy_vs_0Gy 1 RASA1
0.471488251687119 -0.204140716780226 0.071 0.093 1 2Gy_vs_0Gy 1 AC006115.2
0.471632356020883 -0.13245029602365 0.619 0.664 1 2Gy_vs_0Gy 1 TRPC4AP
0.471633755894541 -0.224560258019158 0.163 0.193 1 2Gy_vs_0Gy 1 FLII
0.471718098709552 -0.356143810225275 0.143 0.171 1 2Gy_vs_0Gy 1 THAP4
0.47199662371638 -0.558490289359965 0.079 0.1 1 2Gy_vs_0Gy 1 ATP5MD
0.472184695668156 -0.117836490293858 0.365 0.3 1 2Gy_vs_0Gy 1 RARS2
0.472236785548716 0.206450877467426 0.286 0.257 1 2Gy_vs_0Gy 1 NOL9
0.472402359367371 -0.616671360448495 0.087 0.107 1 2Gy_vs_0Gy 1 ESRRB
0.472414719899976 -0.118958228160373 0.29 0.336 1 2Gy_vs_0Gy 1 U2SURP
0.47284051196916 -0.625604485218502 0.048 0.064 1 2Gy_vs_0Gy 1 PRXL2A
0.47284051196916 -0.625604485218502 0.048 0.064 1 2Gy_vs_0Gy 1 USB1
0.472926250132849 0.518785424116673 0.202 0.179 1 2Gy_vs_0Gy 1 TEK
0.473220951957991 -0.271208337279494 0.258 0.286 1 2Gy_vs_0Gy 1 GDI1
0.473389093727074 0.374395514781498 0.052 0.036 1 2Gy_vs_0Gy 1 B3GALT6
0.473389093727074 0.374395514781498 0.052 0.036 1 2Gy_vs_0Gy 1 BEST4
0.473389093727074 0.374395514781498 0.052 0.036 1 2Gy_vs_0Gy 1 NBPF19
0.473389093727074 0.374395514781498 0.052 0.036 1 2Gy_vs_0Gy 1 GAL3ST2
0.473389093727074 0.374395514781498 0.052 0.036 1 2Gy_vs_0Gy 1 SAP30
0.473389093727074 0.374395514781498 0.052 0.036 1 2Gy_vs_0Gy 1 HBEGF
0.473389093727074 0.374395514781498 0.052 0.036 1 2Gy_vs_0Gy 1 MAMDC2-AS1
0.473389093727074 0.374395514781498 0.052 0.036 1 2Gy_vs_0Gy 1 ECM2
0.473389093727074 0.374395514781498 0.052 0.036 1 2Gy_vs_0Gy 1 AC007619.1
0.473389093727074 0.374395514781498 0.052 0.036 1 2Gy_vs_0Gy 1 HEBP1
0.473389093727074 0.374395514781498 0.052 0.036 1 2Gy_vs_0Gy 1 MTERF2
0.473389093727074 0.374395514781498 0.052 0.036 1 2Gy_vs_0Gy 1 TIGD7
0.473389093727074 0.374395514781498 0.052 0.036 1 2Gy_vs_0Gy 1 ZNF646
0.473389093727074 0.374395514781498 0.052 0.036 1 2Gy_vs_0Gy 1 ATXN1L
0.473389093727074 0.374395514781498 0.052 0.036 1 2Gy_vs_0Gy 1 APRT
0.473389093727074 0.374395514781498 0.052 0.036 1 2Gy_vs_0Gy 1 TAX1BP3
0.473389093727074 0.374395514781498 0.052 0.036 1 2Gy_vs_0Gy 1 TMEM107
0.473389093727074 0.374395514781498 0.052 0.036 1 2Gy_vs_0Gy 1 ZNF287
0.473389093727074 0.374395514781498 0.052 0.036 1 2Gy_vs_0Gy 1 ZNF428
0.473452032373818 0.30954437043153 0.163 0.136 1 2Gy_vs_0Gy 1 FAM241A
0.473572604188862 -0.147557188413858 0.044 0.029 1 2Gy_vs_0Gy 1 COL25A1
0.473641930830551 -0.584962500721156 0.107 0.129 1 2Gy_vs_0Gy 1 CTNS
0.473739809670389 -0.37851162325373 0.06 0.079 1 2Gy_vs_0Gy 1 TBC1D7
0.473912879472102 -0.195920209975257 0.091 0.114 1 2Gy_vs_0Gy 1 DEC1
0.47393809617373 -0.11760396631223 0.187 0.221 1 2Gy_vs_0Gy 1 TMCO3
0.474331810910006 -0.106422059136154 0.714 0.757 1 2Gy_vs_0Gy 1 TRAPPC9
0.474348020048647 -0.1809333256189 0.512 0.543 1 2Gy_vs_0Gy 1 RPRD1B
0.474492987785352 -0.353232214805372 0.091 0.114 1 2Gy_vs_0Gy 1 METTL3
0.474701053880192 0.281286110390017 0.306 0.279 1 2Gy_vs_0Gy 1 LCLAT1
0.474930952020078 -0.13904568855834 0.23 0.264 1 2Gy_vs_0Gy 1 EDEM1
0.474997154328896 -0.732519689135014 0.048 0.064 1 2Gy_vs_0Gy 1 AC005674.2
0.474997154328896 -0.732519689135014 0.048 0.064 1 2Gy_vs_0Gy 1 SLC25A22
0.474997154328896 -0.606988807051155 0.048 0.064 1 2Gy_vs_0Gy 1 PGAP2
0.474997154328896 -0.606988807051155 0.048 0.064 1 2Gy_vs_0Gy 1 PEX16
0.474997154328896 -0.732519689135014 0.048 0.064 1 2Gy_vs_0Gy 1 AL122035.1
0.474997154328896 -0.606988807051155 0.048 0.064 1 2Gy_vs_0Gy 1 SCAMP5
0.474997154328896 -0.606988807051155 0.048 0.064 1 2Gy_vs_0Gy 1 ZKSCAN2-DT
0.474997154328896 -0.606988807051155 0.048 0.064 1 2Gy_vs_0Gy 1 HS3ST3A1
0.475024622472111 0.514573172829758 0.06 0.043 1 2Gy_vs_0Gy 1 ZSCAN20
0.475024622472111 0.592575684831032 0.06 0.043 1 2Gy_vs_0Gy 1 PCSK9
0.475024622472111 0.514573172829758 0.06 0.043 1 2Gy_vs_0Gy 1 IL12A-AS1
0.475024622472111 0.514573172829758 0.06 0.043 1 2Gy_vs_0Gy 1 SAMD12-AS1
0.475024622472111 0.514573172829758 0.06 0.043 1 2Gy_vs_0Gy 1 AC010201.3
0.475146873975333 -0.30367639033114 0.111 0.136 1 2Gy_vs_0Gy 1 SNAPC4
0.475416814228947 0.611434712082347 0.083 0.064 1 2Gy_vs_0Gy 1 GUCY1A2
0.475440264906798 0.451563375303957 0.099 0.079 1 2Gy_vs_0Gy 1 TMEM14A
0.475654615407626 0.15200309344505 0.246 0.214 1 2Gy_vs_0Gy 1 TRIM27
0.475768096170695 0.263895973515947 0.187 0.157 1 2Gy_vs_0Gy 1 ARHGAP23
0.476059396857468 -0.143452790081121 0.254 0.207 1 2Gy_vs_0Gy 1 YWHAB
0.476067965138718 -0.558490289359965 0.107 0.129 1 2Gy_vs_0Gy 1 PGPEP1
0.476101883596291 -0.685725477656073 0.151 0.171 1 2Gy_vs_0Gy 1 HTRA1
0.476295832425625 0.53051471669878 0.075 0.057 1 2Gy_vs_0Gy 1 CGAS
0.476495396047208 0.296393002780225 0.139 0.114 1 2Gy_vs_0Gy 1 AC245297.3
0.476499827763495 0.189477798863713 0.302 0.271 1 2Gy_vs_0Gy 1 LNPEP
0.476583464850033 -0.584962500721156 0.048 0.064 1 2Gy_vs_0Gy 1 TEX41
0.47658981126914 0.514573172829758 0.099 0.079 1 2Gy_vs_0Gy 1 AC073332.1
0.476656430774653 -0.233287062439742 0.151 0.179 1 2Gy_vs_0Gy 1 KLHDC1
0.476838459053134 0.473931188332412 0.091 0.071 1 2Gy_vs_0Gy 1 MDH1
0.476915906081257 0.273993617823661 0.123 0.1 1 2Gy_vs_0Gy 1 SENP3
0.477182818096379 -0.263034405833794 0.111 0.136 1 2Gy_vs_0Gy 1 WDR46
0.477289874523115 0.366127898797897 0.167 0.143 1 2Gy_vs_0Gy 1 MKRN1
0.477305483160128 0.473931188332412 0.06 0.043 1 2Gy_vs_0Gy 1 ZNF397
0.477614433537128 0.269839583738908 0.27 0.243 1 2Gy_vs_0Gy 1 HNRNPLL
0.477653427404854 0.15200309344505 0.405 0.364 1 2Gy_vs_0Gy 1 SUCLA2
0.477768800373609 0.202629166515018 0.171 0.143 1 2Gy_vs_0Gy 1 GINM1
0.478334427774794 -0.263034405833794 0.071 0.093 1 2Gy_vs_0Gy 1 MRPS11
0.478381324233911 0.15200309344505 0.179 0.15 1 2Gy_vs_0Gy 1 ZRANB3
0.478453169821645 0.326032493220099 0.389 0.379 1 2Gy_vs_0Gy 1 CTNNAL1
0.478536719885142 -0.773996325111173 0.067 0.086 1 2Gy_vs_0Gy 1 WDR90
0.478716353209008 -0.610957709254101 0.107 0.129 1 2Gy_vs_0Gy 1 BCAS2
0.478751092113271 -0.325575871902507 0.401 0.414 1 2Gy_vs_0Gy 1 ITGA6
0.478969776875858 0.33522491750082 0.294 0.271 1 2Gy_vs_0Gy 1 UCHL5
0.479195677890144 -0.374065718222538 0.079 0.1 1 2Gy_vs_0Gy 1 PSMC3
0.479257305888921 0.267480310864986 0.155 0.129 1 2Gy_vs_0Gy 1 PPDPF
0.479377063868248 -0.273760812426852 0.19 0.221 1 2Gy_vs_0Gy 1 TNKS1BP1
0.479432010332576 0.432111012637785 0.06 0.043 1 2Gy_vs_0Gy 1 PEX11B
0.479432010332576 0.432111012637785 0.06 0.043 1 2Gy_vs_0Gy 1 EIF2B4
0.479432010332576 0.432111012637785 0.06 0.043 1 2Gy_vs_0Gy 1 AC012442.2
0.479432010332576 0.432111012637785 0.06 0.043 1 2Gy_vs_0Gy 1 LAT2
0.479472778023252 0.567040592723894 0.075 0.057 1 2Gy_vs_0Gy 1 FAM114A2
0.479472778023252 0.567040592723894 0.075 0.057 1 2Gy_vs_0Gy 1 MPPE1
0.479518873269069 -0.84799690655495 0.036 0.05 1 2Gy_vs_0Gy 1 SPATA18
0.479882293450221 0.473931188332412 0.099 0.079 1 2Gy_vs_0Gy 1 HMGN4
0.480383021809399 -1.30742852519225 0.024 0.036 1 2Gy_vs_0Gy 1 AC024230.1
0.480589538640057 0.580846392248924 0.099 0.079 1 2Gy_vs_0Gy 1 VPS13B-DT
0.480859572516145 0.473931188332412 0.083 0.064 1 2Gy_vs_0Gy 1 F2R
0.48112361099182 0.611434712082347 0.067 0.05 1 2Gy_vs_0Gy 1 INHBA
0.481387834311861 -0.120076451991751 0.734 0.764 1 2Gy_vs_0Gy 1 MTHFD1L
0.481434064549127 -0.111031312388744 0.825 0.864 1 2Gy_vs_0Gy 1 BCAS3
0.481655356630525 -0.295455883526171 0.194 0.221 1 2Gy_vs_0Gy 1 TRAP1
0.481685144985427 -0.500073603134643 0.048 0.064 1 2Gy_vs_0Gy 1 COL18A1
0.481747544960385 0.405759685690833 0.099 0.079 1 2Gy_vs_0Gy 1 CNN2
0.481872680303913 -0.393431043089469 0.119 0.143 1 2Gy_vs_0Gy 1 CRY2
0.481943618674044 0.248218408704353 0.183 0.157 1 2Gy_vs_0Gy 1 PTOV1
0.482086885225204 -0.350497247084133 0.079 0.1 1 2Gy_vs_0Gy 1 MYADM
0.482202423782492 -0.158337027167101 0.282 0.321 1 2Gy_vs_0Gy 1 TMF1
0.482204639558485 -0.449447530064675 0.099 0.121 1 2Gy_vs_0Gy 1 LAMTOR4
0.482204639558485 -0.449447530064675 0.099 0.121 1 2Gy_vs_0Gy 1 TAB1
0.482209317862696 0.473931188332412 0.091 0.071 1 2Gy_vs_0Gy 1 CACYBP
0.482215806475868 0.499926396865356 0.083 0.064 1 2Gy_vs_0Gy 1 AP002812.2
0.482364426783264 0.100472792804968 0.286 0.25 1 2Gy_vs_0Gy 1 ARSB
0.482430129479985 0.210896782498618 0.155 0.129 1 2Gy_vs_0Gy 1 COX7B
0.482470508098255 0.188528969470164 0.238 0.207 1 2Gy_vs_0Gy 1 PCGF6
0.482554962351331 -0.500073603134643 0.119 0.143 1 2Gy_vs_0Gy 1 CSRP1
0.482618597873132 -0.244655876518939 0.389 0.414 1 2Gy_vs_0Gy 1 JUN
0.482923231326175 0.174370906473505 0.313 0.286 1 2Gy_vs_0Gy 1 ZNF718
0.483306367018491 -0.625604485218502 0.095 0.114 1 2Gy_vs_0Gy 1 OGFR
0.483488497540896 0.15200309344505 0.349 0.314 1 2Gy_vs_0Gy 1 P3H1
0.483582207339247 -0.220688115124199 0.571 0.593 1 2Gy_vs_0Gy 1 FGGY
0.483583724726929 -0.769994394553677 0.067 0.086 1 2Gy_vs_0Gy 1 RELT
0.483592040198595 0.389042290745899 0.099 0.079 1 2Gy_vs_0Gy 1 COQ10B
0.483603664127481 0.15200309344505 0.052 0.036 1 2Gy_vs_0Gy 1 TBKBP1
0.483603664127481 0.15200309344505 0.052 0.036 1 2Gy_vs_0Gy 1 TMEM147
0.483658454400308 -0.4368014735705 0.317 0.336 1 2Gy_vs_0Gy 1 CLNS1A
0.484033207777433 0.389042290745899 0.242 0.214 1 2Gy_vs_0Gy 1 RHOQ
0.484050580610739 0.226427934571605 0.31 0.3 1 2Gy_vs_0Gy 1 RARRES2
0.484079618706357 0.344648171387446 0.06 0.043 1 2Gy_vs_0Gy 1 CREG2
0.484079618706357 0.344648171387446 0.06 0.043 1 2Gy_vs_0Gy 1 IDNK
0.484079618706357 0.344648171387446 0.06 0.043 1 2Gy_vs_0Gy 1 IDI2-AS1
0.484079618706357 0.344648171387446 0.06 0.043 1 2Gy_vs_0Gy 1 LTA4H
0.484079618706357 0.344648171387446 0.06 0.043 1 2Gy_vs_0Gy 1 ISCU
0.484079618706357 0.344648171387446 0.06 0.043 1 2Gy_vs_0Gy 1 CSTF2
0.484079618706357 -0.46948528330122 0.048 0.064 1 2Gy_vs_0Gy 1 STK36
0.484079618706357 -0.46948528330122 0.048 0.064 1 2Gy_vs_0Gy 1 Z84485.1
0.484079618706357 -0.46948528330122 0.048 0.064 1 2Gy_vs_0Gy 1 AL035530.2
0.484079618706357 -0.46948528330122 0.048 0.064 1 2Gy_vs_0Gy 1 C2CD2L
0.484079618706357 -0.46948528330122 0.048 0.064 1 2Gy_vs_0Gy 1 MCRS1
0.484079618706357 -0.46948528330122 0.048 0.064 1 2Gy_vs_0Gy 1 COQ5
0.484097896259692 -0.305847489372767 0.238 0.264 1 2Gy_vs_0Gy 1 TMEM43
0.484124357475102 0.108934371553164 0.262 0.229 1 2Gy_vs_0Gy 1 TMED3
0.4842984271256 0.256339753259786 0.131 0.107 1 2Gy_vs_0Gy 1 GCFC2
0.484333754842056 -0.369949609750306 0.127 0.15 1 2Gy_vs_0Gy 1 AC016831.1
0.484570931952772 0.115477217419936 0.226 0.193 1 2Gy_vs_0Gy 1 TMEM59
0.484724987138074 0.441509710640035 0.075 0.057 1 2Gy_vs_0Gy 1 PEF1
0.484724987138074 0.441509710640035 0.075 0.057 1 2Gy_vs_0Gy 1 CORO1B
0.484887652675164 0.550552469935325 0.075 0.057 1 2Gy_vs_0Gy 1 MCM6
0.484969830031591 -0.322905861811193 0.175 0.2 1 2Gy_vs_0Gy 1 DNAJC21
0.485328239790441 -0.422691071822279 0.139 0.164 1 2Gy_vs_0Gy 1 KLC4
0.485698970674787 -0.313660478903762 0.238 0.264 1 2Gy_vs_0Gy 1 NPIPB5
0.485717862491071 -0.152595122904395 0.798 0.879 1 2Gy_vs_0Gy 1 PC
0.485976791232725 -0.596458139558986 0.087 0.107 1 2Gy_vs_0Gy 1 CLN6
0.485986024534821 0.473931188332412 0.067 0.05 1 2Gy_vs_0Gy 1 AC064807.1
0.485986024534821 0.473931188332412 0.067 0.05 1 2Gy_vs_0Gy 1 PTGR2
0.485986024534821 0.399930606888635 0.067 0.05 1 2Gy_vs_0Gy 1 AC023355.1
0.485986024534821 0.399930606888635 0.067 0.05 1 2Gy_vs_0Gy 1 TEAD2
0.485986024534821 0.399930606888635 0.067 0.05 1 2Gy_vs_0Gy 1 PRMT1
0.486073406656776 0.567040592723894 0.067 0.05 1 2Gy_vs_0Gy 1 TDO2
0.486495687597374 0.415037499278844 0.083 0.064 1 2Gy_vs_0Gy 1 EMD
0.486542607815462 -0.263034405833794 0.06 0.079 1 2Gy_vs_0Gy 1 FHIT
0.486566319007205 -0.176619654016321 0.242 0.271 1 2Gy_vs_0Gy 1 ZNF445
0.486570435360154 -0.106065059495394 0.258 0.3 1 2Gy_vs_0Gy 1 SSH1
0.486924716685892 -0.526068811667588 0.048 0.064 1 2Gy_vs_0Gy 1 P4HA3
0.486928797720298 -0.286493378657783 0.44 0.443 1 2Gy_vs_0Gy 1 ZRSR2
0.486949450431834 0.216133430864765 0.155 0.129 1 2Gy_vs_0Gy 1 PLAGL2
0.487068693974105 0.24716032648539 0.258 0.229 1 2Gy_vs_0Gy 1 WDR11
0.487122256568681 -0.6959938131099 0.036 0.05 1 2Gy_vs_0Gy 1 PSENEN
0.487317673401092 -0.11760396631223 0.341 0.386 1 2Gy_vs_0Gy 1 ARMC9
0.487398553532214 -0.300509111252457 0.119 0.143 1 2Gy_vs_0Gy 1 MPHOSPH6
0.487414814098211 0.196397212803503 0.286 0.257 1 2Gy_vs_0Gy 1 MBTPS1
0.487436087898017 0.273018494406416 0.25 0.221 1 2Gy_vs_0Gy 1 NHLRC2
0.487491910619717 -0.432959407276106 0.079 0.1 1 2Gy_vs_0Gy 1 EMC4
0.487514776391151 0.405759685690833 0.099 0.079 1 2Gy_vs_0Gy 1 AHSA1
0.48753241259703 -0.178718119900318 0.52 0.564 1 2Gy_vs_0Gy 1 PHLPP2
0.487740589755592 0.222392421336448 0.06 0.043 1 2Gy_vs_0Gy 1 CCDC34
0.48784216808508 0.312467765638296 0.115 0.093 1 2Gy_vs_0Gy 1 TSTD3
0.488160915899127 -0.279154071197071 0.25 0.279 1 2Gy_vs_0Gy 1 CRYBG3
0.488256701272962 -0.14017765804826 0.127 0.1 1 2Gy_vs_0Gy 1 LINC00504
0.488288635500847 -0.118086069922694 0.762 0.807 1 2Gy_vs_0Gy 1 RABGAP1
0.488420494376894 -0.400537929583729 0.048 0.064 1 2Gy_vs_0Gy 1 OXTR
0.48856934729994 0.20334997344527 0.365 0.343 1 2Gy_vs_0Gy 1 TIAL1
0.489248685644688 -0.156119201917282 0.06 0.079 1 2Gy_vs_0Gy 1 GNPDA2
0.48942454901838 -0.291603558030565 0.159 0.186 1 2Gy_vs_0Gy 1 ACLY
0.489432322769371 -0.111031312388744 0.071 0.093 1 2Gy_vs_0Gy 1 C12orf57
0.489503941918779 -0.84799690655495 0.024 0.036 1 2Gy_vs_0Gy 1 BTBD8
0.489503941918779 -0.84799690655495 0.024 0.036 1 2Gy_vs_0Gy 1 AC012360.3
0.489503941918779 -0.84799690655495 0.024 0.036 1 2Gy_vs_0Gy 1 P2RY14
0.489503941918779 -1.04064198449735 0.024 0.036 1 2Gy_vs_0Gy 1 AC006333.1
0.489503941918779 -0.84799690655495 0.024 0.036 1 2Gy_vs_0Gy 1 AC011586.2
0.489503941918779 -0.84799690655495 0.024 0.036 1 2Gy_vs_0Gy 1 AKNA
0.489503941918779 -0.84799690655495 0.024 0.036 1 2Gy_vs_0Gy 1 ADO
0.489503941918779 -1.21056698593966 0.024 0.036 1 2Gy_vs_0Gy 1 TSPAN15
0.489503941918779 -0.84799690655495 0.024 0.036 1 2Gy_vs_0Gy 1 STAC3
0.489503941918779 -0.84799690655495 0.024 0.036 1 2Gy_vs_0Gy 1 CLCN4
0.489536463596889 -0.443606651475614 0.147 0.171 1 2Gy_vs_0Gy 1 TBC1D14
0.489573046132723 0.312467765638296 0.123 0.1 1 2Gy_vs_0Gy 1 HSPBAP1
0.489649423466647 0.393011192948845 0.067 0.05 1 2Gy_vs_0Gy 1 BUB1B
0.489667101885855 0.380272081118167 0.222 0.2 1 2Gy_vs_0Gy 1 GNL3L
0.489719168129832 0.23946593469539 0.163 0.136 1 2Gy_vs_0Gy 1 ZFP64
0.489828929191569 -0.321928094887363 0.119 0.143 1 2Gy_vs_0Gy 1 AC138150.1
0.49001756456003 0.15200309344505 0.52 0.493 1 2Gy_vs_0Gy 1 VWA8
0.490105396906046 -0.384596385714707 0.266 0.286 1 2Gy_vs_0Gy 1 RAB40C
0.490256178584594 -0.195920209975257 0.31 0.343 1 2Gy_vs_0Gy 1 CHCHD6
0.49033447358805 0.122856747785533 0.147 0.121 1 2Gy_vs_0Gy 1 PPT1
0.4904404875739 -0.235020029664197 0.159 0.186 1 2Gy_vs_0Gy 1 MIR22HG
0.490617334011241 -0.362570079384708 0.048 0.064 1 2Gy_vs_0Gy 1 JAGN1
0.490617334011241 -0.362570079384708 0.048 0.064 1 2Gy_vs_0Gy 1 GTPBP8
0.490617334011241 -0.362570079384708 0.048 0.064 1 2Gy_vs_0Gy 1 ANO9
0.490644309152295 0.239465934695389 0.06 0.043 1 2Gy_vs_0Gy 1 SMIM15
0.490644309152295 0.239465934695389 0.06 0.043 1 2Gy_vs_0Gy 1 APOBEC3F
0.491033900556165 -0.358612065816025 0.202 0.229 1 2Gy_vs_0Gy 1 PLXNB2
0.491160515634349 0.321928094887362 0.067 0.05 1 2Gy_vs_0Gy 1 LPXN
0.491160515634349 0.321928094887362 0.067 0.05 1 2Gy_vs_0Gy 1 HSBP1
0.491160515634349 0.321928094887362 0.067 0.05 1 2Gy_vs_0Gy 1 SPATA20
0.491160515634349 0.321928094887362 0.067 0.05 1 2Gy_vs_0Gy 1 SIRT6
0.491160515634349 0.321928094887362 0.067 0.05 1 2Gy_vs_0Gy 1 LINC01687
0.49122904663618 -0.185031893832521 0.06 0.079 1 2Gy_vs_0Gy 1 STUB1
0.49137613813846 0.136235777586733 0.266 0.229 1 2Gy_vs_0Gy 1 DHX29
0.49144102898776 0.415037499278844 0.075 0.057 1 2Gy_vs_0Gy 1 IRGQ
0.491504954644979 -0.300509111252457 0.242 0.264 1 2Gy_vs_0Gy 1 PPIL2
0.491547725981106 -0.139427438075246 0.972 0.964 1 2Gy_vs_0Gy 1 FBXL2
0.491634763257912 0.314274522343927 0.139 0.114 1 2Gy_vs_0Gy 1 MMUT
0.491871899371185 -0.302562770020431 0.167 0.193 1 2Gy_vs_0Gy 1 CYP46A1
0.492109302405748 0.3536369546147 0.075 0.057 1 2Gy_vs_0Gy 1 POMZP3
0.492152192283333 -0.100183930151751 0.651 0.729 1 2Gy_vs_0Gy 1 MRTFB
0.492165480909537 0.3536369546147 0.083 0.064 1 2Gy_vs_0Gy 1 MRPS7
0.49220941123771 -0.18848745246874 0.333 0.357 1 2Gy_vs_0Gy 1 CBX3
0.492475215219365 0.289506617194985 0.123 0.1 1 2Gy_vs_0Gy 1 ARHGDIA
0.49262219900209 -0.362570079384708 0.234 0.25 1 2Gy_vs_0Gy 1 AC012501.2
0.492623732497643 -0.162105496983013 0.111 0.136 1 2Gy_vs_0Gy 1 ZNF766
0.492691506579295 0.344648171387445 0.107 0.086 1 2Gy_vs_0Gy 1 NQO2
0.492739410704693 0.206450877467427 0.357 0.329 1 2Gy_vs_0Gy 1 GPR176
0.492851338042166 0.447458976971221 0.075 0.057 1 2Gy_vs_0Gy 1 FRMD4B
0.492944963857906 -0.403212063882054 0.163 0.186 1 2Gy_vs_0Gy 1 RMND5B
0.493038361875346 0.122049871343422 0.365 0.329 1 2Gy_vs_0Gy 1 LNPK
0.493062332426521 -0.180234100781281 0.516 0.557 1 2Gy_vs_0Gy 1 TOP1
0.493085004694418 0.3040061868901 0.067 0.05 1 2Gy_vs_0Gy 1 FHL3
0.493085004694418 0.3040061868901 0.067 0.05 1 2Gy_vs_0Gy 1 CEP72
0.493085004694418 0.3040061868901 0.067 0.05 1 2Gy_vs_0Gy 1 ITGAE
0.493115415363753 -0.558490289359965 0.036 0.05 1 2Gy_vs_0Gy 1 PUS3
0.493134569087566 -0.333423733725192 0.099 0.121 1 2Gy_vs_0Gy 1 MDC1
0.493239740859397 -0.450661409009566 0.183 0.207 1 2Gy_vs_0Gy 1 TCEAL9
0.493327475509822 -0.19432165574978 0.321 0.35 1 2Gy_vs_0Gy 1 NOL10
0.493497299628656 0.251538766995965 0.139 0.114 1 2Gy_vs_0Gy 1 APIP
0.493503474304108 -0.181997833742887 0.298 0.329 1 2Gy_vs_0Gy 1 ARMC8
0.493612259328819 -0.84799690655495 0.024 0.036 1 2Gy_vs_0Gy 1 BMPR1B
0.493714966456123 0.15200309344505 0.06 0.043 1 2Gy_vs_0Gy 1 PTCH1
0.49375475039029 -0.787455364619899 0.218 0.236 1 2Gy_vs_0Gy 1 EIF1
0.493982770334054 0.128733314122203 0.524 0.514 1 2Gy_vs_0Gy 1 HACD3
0.494094486443019 -0.539874611192618 0.087 0.107 1 2Gy_vs_0Gy 1 BAG3
0.49411904710633 0.458664431679102 0.135 0.114 1 2Gy_vs_0Gy 1 LRRC59
0.494432864570618 -0.18057224564182 0.246 0.207 1 2Gy_vs_0Gy 1 RPS21
0.494441214257407 -0.703606997219775 0.075 0.093 1 2Gy_vs_0Gy 1 AC137894.3
0.494495535637534 -0.6463630453853 0.075 0.093 1 2Gy_vs_0Gy 1 TADA3
0.494501505917626 -0.600069393111365 0.067 0.086 1 2Gy_vs_0Gy 1 TCIRG1
0.494639225110681 -0.655351828612554 0.024 0.036 1 2Gy_vs_0Gy 1 AC010967.1
0.494639225110681 -0.655351828612554 0.024 0.036 1 2Gy_vs_0Gy 1 ZNF763
0.49488103119167 0.321928094887362 0.091 0.071 1 2Gy_vs_0Gy 1 POLR1D
0.49488103119167 0.321928094887362 0.091 0.071 1 2Gy_vs_0Gy 1 ARF6
0.49488103119167 0.321928094887362 0.091 0.071 1 2Gy_vs_0Gy 1 ARL16
0.49488103119167 0.321928094887362 0.091 0.071 1 2Gy_vs_0Gy 1 ZNF600
0.49491259639818 -0.526068811667588 0.036 0.05 1 2Gy_vs_0Gy 1 IL12RB2
0.49491259639818 -0.526068811667588 0.036 0.05 1 2Gy_vs_0Gy 1 AL160006.1
0.49491259639818 -0.526068811667588 0.036 0.05 1 2Gy_vs_0Gy 1 AC239809.3
0.49491259639818 -0.526068811667588 0.036 0.05 1 2Gy_vs_0Gy 1 GALM
0.49491259639818 -0.526068811667588 0.036 0.05 1 2Gy_vs_0Gy 1 AC007563.2
0.49491259639818 -0.526068811667588 0.036 0.05 1 2Gy_vs_0Gy 1 AC016949.1
0.49491259639818 -0.526068811667588 0.036 0.05 1 2Gy_vs_0Gy 1 ISOC1
0.49491259639818 -0.526068811667588 0.036 0.05 1 2Gy_vs_0Gy 1 PRR7
0.49491259639818 -0.526068811667588 0.036 0.05 1 2Gy_vs_0Gy 1 AP1S1
0.49491259639818 -0.526068811667588 0.036 0.05 1 2Gy_vs_0Gy 1 IFT22
0.49491259639818 -0.526068811667588 0.036 0.05 1 2Gy_vs_0Gy 1 RBIS
0.49491259639818 -0.526068811667588 0.036 0.05 1 2Gy_vs_0Gy 1 NR1H3
0.49491259639818 -0.526068811667588 0.036 0.05 1 2Gy_vs_0Gy 1 TMEM216
0.49491259639818 -0.526068811667588 0.036 0.05 1 2Gy_vs_0Gy 1 FAM89B
0.49491259639818 -0.526068811667588 0.036 0.05 1 2Gy_vs_0Gy 1 GABARAPL1
0.49491259639818 -0.526068811667588 0.036 0.05 1 2Gy_vs_0Gy 1 PPP1R3E
0.49491259639818 -0.526068811667588 0.036 0.05 1 2Gy_vs_0Gy 1 AC127502.2
0.49491259639818 -0.526068811667588 0.036 0.05 1 2Gy_vs_0Gy 1 AC027020.2
0.49491259639818 -0.526068811667588 0.036 0.05 1 2Gy_vs_0Gy 1 HSD17B1
0.49491259639818 -0.526068811667588 0.036 0.05 1 2Gy_vs_0Gy 1 SNHG20
0.49491259639818 -0.526068811667588 0.036 0.05 1 2Gy_vs_0Gy 1 SHKBP1
0.49491259639818 -0.526068811667588 0.036 0.05 1 2Gy_vs_0Gy 1 ZNF28
0.49491259639818 -0.526068811667588 0.036 0.05 1 2Gy_vs_0Gy 1 LINC01284
0.495130428804061 0.15200309344505 0.06 0.043 1 2Gy_vs_0Gy 1 AL359921.1
0.495130428804061 0.15200309344505 0.06 0.043 1 2Gy_vs_0Gy 1 SNX11
0.495130428804061 0.15200309344505 0.06 0.043 1 2Gy_vs_0Gy 1 GAL3ST1
0.495149943747465 -0.506959988719883 0.067 0.086 1 2Gy_vs_0Gy 1 MED12
0.495202991599156 -0.307428525192248 0.048 0.064 1 2Gy_vs_0Gy 1 LYRM7
0.495249820106117 -0.24191111426804 0.369 0.407 1 2Gy_vs_0Gy 1 RPL13
0.495561870142543 -0.481214575883327 0.159 0.179 1 2Gy_vs_0Gy 1 CCT4
0.495681300370368 0.3040061868901 0.075 0.057 1 2Gy_vs_0Gy 1 MLX
0.495698807843442 -0.625604485218502 0.024 0.036 1 2Gy_vs_0Gy 1 AL356488.3
0.495698807843442 -0.625604485218502 0.024 0.036 1 2Gy_vs_0Gy 1 BNIPL
0.495698807843442 -0.625604485218502 0.024 0.036 1 2Gy_vs_0Gy 1 LYSMD1
0.495698807843442 -0.625604485218502 0.024 0.036 1 2Gy_vs_0Gy 1 GJC2
0.495698807843442 -0.625604485218502 0.024 0.036 1 2Gy_vs_0Gy 1 DOK1
0.495698807843442 -0.625604485218502 0.024 0.036 1 2Gy_vs_0Gy 1 SLC22A14
0.495698807843442 -0.625604485218502 0.024 0.036 1 2Gy_vs_0Gy 1 ALG1L2
0.495698807843442 -0.625604485218502 0.024 0.036 1 2Gy_vs_0Gy 1 MME
0.495698807843442 -0.625604485218502 0.024 0.036 1 2Gy_vs_0Gy 1 FAM217A
0.495698807843442 -0.625604485218502 0.024 0.036 1 2Gy_vs_0Gy 1 GPLD1
0.495698807843442 -0.625604485218502 0.024 0.036 1 2Gy_vs_0Gy 1 ATP6V1FNB
0.495698807843442 -0.625604485218502 0.024 0.036 1 2Gy_vs_0Gy 1 CHMP4C
0.495698807843442 -0.625604485218502 0.024 0.036 1 2Gy_vs_0Gy 1 AC109322.2
0.495698807843442 -0.625604485218502 0.024 0.036 1 2Gy_vs_0Gy 1 LINP1
0.495698807843442 -0.625604485218502 0.024 0.036 1 2Gy_vs_0Gy 1 LINC02663
0.495698807843442 -0.625604485218502 0.024 0.036 1 2Gy_vs_0Gy 1 CAMK1D
0.495698807843442 -0.625604485218502 0.024 0.036 1 2Gy_vs_0Gy 1 RELA-DT
0.495698807843442 -0.625604485218502 0.024 0.036 1 2Gy_vs_0Gy 1 AC005865.2
0.495698807843442 -0.625604485218502 0.024 0.036 1 2Gy_vs_0Gy 1 AC023051.1
0.495698807843442 -0.625604485218502 0.024 0.036 1 2Gy_vs_0Gy 1 ALG10B
0.495698807843442 -0.625604485218502 0.024 0.036 1 2Gy_vs_0Gy 1 RITA1
0.495698807843442 -0.625604485218502 0.024 0.036 1 2Gy_vs_0Gy 1 TBX5
0.495698807843442 -0.625604485218502 0.024 0.036 1 2Gy_vs_0Gy 1 SLC25A30
0.495698807843442 -0.625604485218502 0.024 0.036 1 2Gy_vs_0Gy 1 AL135999.1
0.495698807843442 -0.625604485218502 0.024 0.036 1 2Gy_vs_0Gy 1 MGAT2
0.495698807843442 -0.625604485218502 0.024 0.036 1 2Gy_vs_0Gy 1 RASGRP1
0.495698807843442 -0.625604485218502 0.024 0.036 1 2Gy_vs_0Gy 1 AC022872.1
0.495698807843442 -0.625604485218502 0.024 0.036 1 2Gy_vs_0Gy 1 OSGIN1
0.495698807843442 -0.625604485218502 0.024 0.036 1 2Gy_vs_0Gy 1 SLC25A11
0.495698807843442 -0.625604485218502 0.024 0.036 1 2Gy_vs_0Gy 1 CORO6
0.495698807843442 -0.625604485218502 0.024 0.036 1 2Gy_vs_0Gy 1 ZNF830
0.495698807843442 -0.625604485218502 0.024 0.036 1 2Gy_vs_0Gy 1 RND2
0.495698807843442 -0.625604485218502 0.024 0.036 1 2Gy_vs_0Gy 1 OSBPL7
0.495698807843442 -0.625604485218502 0.024 0.036 1 2Gy_vs_0Gy 1 RAC3
0.495698807843442 -0.625604485218502 0.024 0.036 1 2Gy_vs_0Gy 1 EPOR
0.495698807843442 -0.625604485218502 0.024 0.036 1 2Gy_vs_0Gy 1 SCN1B
0.495698807843442 -0.625604485218502 0.024 0.036 1 2Gy_vs_0Gy 1 LIN7B
0.495698807843442 -0.625604485218502 0.024 0.036 1 2Gy_vs_0Gy 1 AL391097.3
0.495698807843442 -0.625604485218502 0.024 0.036 1 2Gy_vs_0Gy 1 AP000704.1
0.495698807843442 -0.625604485218502 0.024 0.036 1 2Gy_vs_0Gy 1 DGCR9
0.495698807843442 -0.625604485218502 0.024 0.036 1 2Gy_vs_0Gy 1 HSD17B10
0.495838063528552 -0.46948528330122 0.087 0.107 1 2Gy_vs_0Gy 1 TRMT61B
0.496055029876857 0.254364811074728 0.198 0.171 1 2Gy_vs_0Gy 1 CLPB
0.496258542236456 0.383328639551505 0.139 0.114 1 2Gy_vs_0Gy 1 EFCAB11
0.496302327930463 0.187627003175771 0.23 0.2 1 2Gy_vs_0Gy 1 VTI1B
0.49642271690323 -0.240314329333711 0.099 0.121 1 2Gy_vs_0Gy 1 RGL2
0.49644247761526 -0.104336659814736 0.175 0.2 1 2Gy_vs_0Gy 1 AOAH
0.496460664337269 -0.263034405833794 0.21 0.243 1 2Gy_vs_0Gy 1 CNPY2
0.496916074293902 -0.327989847674564 0.23 0.25 1 2Gy_vs_0Gy 1 MIB2
0.497029199913386 0.263238334739482 0.496 0.479 1 2Gy_vs_0Gy 1 GOLGB1
0.497366402823944 0.427637536058477 0.194 0.171 1 2Gy_vs_0Gy 1 PIK3R3
0.497442153370401 -0.373087951298708 0.21 0.171 1 2Gy_vs_0Gy 1 SPON1
0.49746762353943 0.15200309344505 0.06 0.043 1 2Gy_vs_0Gy 1 LRR1
0.497751850282411 -0.291603558030565 0.079 0.1 1 2Gy_vs_0Gy 1 IFFO1
0.497753374560037 -0.104568210283687 0.996 0.993 1 2Gy_vs_0Gy 1 AC105402.3
0.497792253070184 -0.111031312388744 0.175 0.143 1 2Gy_vs_0Gy 1 TFB1M
0.497981122344727 -0.216240194354853 0.333 0.371 1 2Gy_vs_0Gy 1 SH3BGRL
0.498161089918974 -0.415037499278843 0.087 0.107 1 2Gy_vs_0Gy 1 LINC00461
0.498248191115896 -0.188702208472941 0.5 0.536 1 2Gy_vs_0Gy 1 MIGA1
0.498316358662755 -0.53483902129532 0.131 0.15 1 2Gy_vs_0Gy 1 KATNA1
0.498322551688791 -0.485426827170242 0.067 0.086 1 2Gy_vs_0Gy 1 MRPL9
0.498322551688791 -0.584962500721156 0.067 0.086 1 2Gy_vs_0Gy 1 MEPCE
0.498322551688791 -0.584962500721156 0.067 0.086 1 2Gy_vs_0Gy 1 VAT1
0.498322551688791 -0.584962500721156 0.067 0.086 1 2Gy_vs_0Gy 1 MRPL12
0.498322551688791 -0.485426827170242 0.067 0.086 1 2Gy_vs_0Gy 1 FKRP
0.498322551688791 -0.485426827170242 0.067 0.086 1 2Gy_vs_0Gy 1 SRC
0.498380007976892 -0.606988807051155 0.159 0.179 1 2Gy_vs_0Gy 1 TAF7
0.498390134241076 -0.263034405833794 0.139 0.164 1 2Gy_vs_0Gy 1 PTDSS2
0.498401958062916 0.227951946678349 0.222 0.193 1 2Gy_vs_0Gy 1 PCF11
0.498760516015516 -0.111031312388744 0.06 0.079 1 2Gy_vs_0Gy 1 TMUB2
0.499102346611764 -0.155086492466679 0.488 0.529 1 2Gy_vs_0Gy 1 PSMD1
0.499187552726765 -0.350497247084133 0.067 0.086 1 2Gy_vs_0Gy 1 AC079142.1
0.499273464967552 0.336427664582477 0.083 0.064 1 2Gy_vs_0Gy 1 MYRF
0.499312999967745 0.357678119836564 0.317 0.293 1 2Gy_vs_0Gy 1 TRIM56
0.499491624021982 -0.350497247084133 0.079 0.1 1 2Gy_vs_0Gy 1 DZIP3
0.499543024437049 0.277533975528909 0.091 0.071 1 2Gy_vs_0Gy 1 UBQLN4
0.499692508848893 -0.195920209975257 0.425 0.393 1 2Gy_vs_0Gy 1 LINC02241
0.499738405834796 -0.237039197300849 0.238 0.264 1 2Gy_vs_0Gy 1 UBE2V2
0.499742569984901 0.374395514781498 0.091 0.071 1 2Gy_vs_0Gy 1 GNG7
0.499773482288678 -0.30610312772568 0.258 0.293 1 2Gy_vs_0Gy 1 METTL2B
0.499892219773233 -0.338983259067092 0.107 0.129 1 2Gy_vs_0Gy 1 ABCA4
0.50000670303018 -0.31748218985617 0.036 0.05 1 2Gy_vs_0Gy 1 TMEM243
0.500076071000917 0.15200309344505 0.163 0.136 1 2Gy_vs_0Gy 1 CA12
0.500559913126398 -0.445450351459303 0.218 0.243 1 2Gy_vs_0Gy 1 DNER
0.500653273758533 0.321928094887362 0.083 0.064 1 2Gy_vs_0Gy 1 DPH6
0.500733374796253 -0.282399730700725 0.21 0.236 1 2Gy_vs_0Gy 1 NUP88
0.500797404952458 -0.409112665321739 0.167 0.193 1 2Gy_vs_0Gy 1 FAM171B
0.500813203295804 -0.432959407276106 0.024 0.036 1 2Gy_vs_0Gy 1 PUSL1
0.500813203295804 -0.432959407276106 0.024 0.036 1 2Gy_vs_0Gy 1 NR2E1
0.500813203295804 -0.432959407276106 0.024 0.036 1 2Gy_vs_0Gy 1 CCDC26
0.500813203295804 -0.432959407276106 0.024 0.036 1 2Gy_vs_0Gy 1 AL365356.1
0.500813203295804 -0.263034405833793 0.024 0.036 1 2Gy_vs_0Gy 1 GLDN
0.500834212516132 -0.388565287917653 0.036 0.05 1 2Gy_vs_0Gy 1 SNX17
0.500834212516132 -0.388565287917653 0.036 0.05 1 2Gy_vs_0Gy 1 TUBA4A
0.500834212516132 -0.263034405833794 0.036 0.05 1 2Gy_vs_0Gy 1 UTP3
0.500834212516132 -0.388565287917653 0.036 0.05 1 2Gy_vs_0Gy 1 AK1
0.500834212516132 -0.388565287917653 0.036 0.05 1 2Gy_vs_0Gy 1 UBE2M
0.500834212516132 -0.388565287917653 0.036 0.05 1 2Gy_vs_0Gy 1 ARHGAP4
0.500889340204473 -0.84799690655495 0.056 0.071 1 2Gy_vs_0Gy 1 SDE2
0.501063760566823 -0.552541023028779 0.095 0.114 1 2Gy_vs_0Gy 1 TRIM13
0.501347411135193 -0.268840027515 0.313 0.336 1 2Gy_vs_0Gy 1 PLAAT3
0.501691429328261 -0.526068811667588 0.067 0.086 1 2Gy_vs_0Gy 1 RASA3
0.502099787196605 -0.510961919277379 0.194 0.214 1 2Gy_vs_0Gy 1 GDAP1
0.502558115681876 -0.636492801361238 0.075 0.093 1 2Gy_vs_0Gy 1 GMNN
0.50259320092733 -0.37474479333081 0.31 0.321 1 2Gy_vs_0Gy 1 TAPBP
0.502695637370762 -0.263034405833794 0.079 0.1 1 2Gy_vs_0Gy 1 BIVM
0.502929175907034 0.289506617194985 0.099 0.079 1 2Gy_vs_0Gy 1 ERCC1
0.502969578357867 0.15200309344505 0.067 0.05 1 2Gy_vs_0Gy 1 AC093866.1
0.502969578357867 0.15200309344505 0.067 0.05 1 2Gy_vs_0Gy 1 MRPL43
0.502969578357867 0.15200309344505 0.067 0.05 1 2Gy_vs_0Gy 1 AL136038.5
0.502969578357867 0.15200309344505 0.067 0.05 1 2Gy_vs_0Gy 1 CENPX
0.503103006487665 -0.117356950638158 0.96 0.957 1 2Gy_vs_0Gy 1 IGF2BP2
0.503174495908203 -0.13484993190686 0.881 0.936 1 2Gy_vs_0Gy 1 CADPS
0.503339801318706 -0.41410038002479 0.234 0.257 1 2Gy_vs_0Gy 1 VPS35L
0.503522810481127 -0.558490289359965 0.226 0.25 1 2Gy_vs_0Gy 1 CTNNA3
0.503878564066668 0.15200309344505 0.115 0.143 1 2Gy_vs_0Gy 1 HMCN1
0.504173356621806 0.15200309344505 0.147 0.121 1 2Gy_vs_0Gy 1 ZNF8
0.504413468967125 -0.123631349168377 0.48 0.521 1 2Gy_vs_0Gy 1 ZNF721
0.504460321012366 -0.111031312388744 0.151 0.121 1 2Gy_vs_0Gy 1 PBX4
0.50451292444054 -0.210566985939658 0.079 0.1 1 2Gy_vs_0Gy 1 FAM78B
0.504626104473162 -0.415037499278844 0.087 0.107 1 2Gy_vs_0Gy 1 DAB2
0.504711065528606 -0.210566985939658 0.052 0.036 1 2Gy_vs_0Gy 1 PJA1
0.504868092229356 0.245112497836531 0.091 0.071 1 2Gy_vs_0Gy 1 LINC01138
0.50501697436825 0.118836229509851 0.131 0.107 1 2Gy_vs_0Gy 1 ARL3
0.505677784214402 -0.210566985939658 0.079 0.1 1 2Gy_vs_0Gy 1 C16orf95
0.506010837808085 -0.263034405833793 0.024 0.036 1 2Gy_vs_0Gy 1 FAAH2
0.506204587552193 -0.407424315168969 0.067 0.086 1 2Gy_vs_0Gy 1 CAVIN4
0.506204587552193 -0.407424315168969 0.067 0.086 1 2Gy_vs_0Gy 1 TMEM219
0.506379898404918 -0.174403106561464 0.421 0.457 1 2Gy_vs_0Gy 1 GFOD1
0.506421379632566 0.267480310864986 0.083 0.064 1 2Gy_vs_0Gy 1 PMVK
0.506480166834277 -0.584962500721156 0.103 0.121 1 2Gy_vs_0Gy 1 RELL1
0.50655029214248 0.187627003175771 0.131 0.107 1 2Gy_vs_0Gy 1 MCFD2
0.506828724329384 -0.526068811667588 0.095 0.114 1 2Gy_vs_0Gy 1 PLA2G6
0.50687438881699 -0.185031893832521 0.111 0.136 1 2Gy_vs_0Gy 1 TDP2
0.506893309483658 -0.27609055865924 0.147 0.171 1 2Gy_vs_0Gy 1 DENND2A
0.507277244526519 0.118836229509851 0.139 0.114 1 2Gy_vs_0Gy 1 RHOBTB1
0.507369694259184 -0.228268987673117 0.175 0.2 1 2Gy_vs_0Gy 1 FAM120AOS
0.507672680947222 -0.388565287917653 0.067 0.086 1 2Gy_vs_0Gy 1 TXNDC17
0.508066553217954 -0.655351828612555 0.056 0.071 1 2Gy_vs_0Gy 1 ZNF454
0.508132914396347 -0.636492801361238 0.075 0.093 1 2Gy_vs_0Gy 1 ALPK3
0.508198915245682 0.473931188332413 0.135 0.114 1 2Gy_vs_0Gy 1 NBPF11
0.508813252722576 0.409800850912696 0.151 0.129 1 2Gy_vs_0Gy 1 INTS9
0.508933524589838 0.166649869409452 0.254 0.229 1 2Gy_vs_0Gy 1 RPS28
0.508966054765518 0.101377020375082 0.179 0.15 1 2Gy_vs_0Gy 1 NDUFA5
0.50902430993277 -0.591657153295164 0.139 0.157 1 2Gy_vs_0Gy 1 LETM1
0.509132217833064 0.16868183459168 0.23 0.2 1 2Gy_vs_0Gy 1 ARHGAP31
0.509162491291212 -0.241339334734475 0.202 0.229 1 2Gy_vs_0Gy 1 TRPV1
0.509200700186967 0.232923088828617 0.183 0.157 1 2Gy_vs_0Gy 1 CDC37L1
0.509726703666027 0.218092283902822 0.206 0.179 1 2Gy_vs_0Gy 1 ANGEL2
0.509775619103006 0.156215344731964 0.579 0.586 1 2Gy_vs_0Gy 1 DENND5B
0.50982709919527 -0.37851162325373 0.067 0.086 1 2Gy_vs_0Gy 1 CYB561D2
0.50982709919527 -0.37851162325373 0.067 0.086 1 2Gy_vs_0Gy 1 LRWD1
0.509946927263926 -0.613531652917927 0.075 0.093 1 2Gy_vs_0Gy 1 PRAF2
0.510189287777169 0.178475304806241 0.167 0.143 1 2Gy_vs_0Gy 1 TFE3
0.510196644827361 -0.111031312388744 0.067 0.05 1 2Gy_vs_0Gy 1 SOX6
0.510280768915722 -0.678071905112638 0.056 0.071 1 2Gy_vs_0Gy 1 PSAT1
0.510433770226906 0.106199403831925 0.107 0.086 1 2Gy_vs_0Gy 1 CERS2
0.510888123447349 -0.748461233004036 0.056 0.071 1 2Gy_vs_0Gy 1 SLC39A1
0.510888123447349 -0.748461233004036 0.056 0.071 1 2Gy_vs_0Gy 1 GPR156
0.510888123447349 -0.641546029087524 0.056 0.071 1 2Gy_vs_0Gy 1 FAM189A2
0.510909194615187 -0.362570079384708 0.067 0.086 1 2Gy_vs_0Gy 1 AL035409.1
0.510909194615187 -0.362570079384708 0.067 0.086 1 2Gy_vs_0Gy 1 C9orf16
0.510957924909698 -0.114071766708795 0.603 0.643 1 2Gy_vs_0Gy 1 ZFYVE9
0.511013274753671 0.363507198638762 0.143 0.121 1 2Gy_vs_0Gy 1 DCAF17
0.511081080415449 0.1198226876959 0.337 0.3 1 2Gy_vs_0Gy 1 TUT7
0.511122579057253 0.103093492964104 0.099 0.079 1 2Gy_vs_0Gy 1 THAP6
0.511168128219683 -0.319617934200161 0.19 0.214 1 2Gy_vs_0Gy 1 AC006504.5
0.511499652416274 -0.641546029087524 0.075 0.093 1 2Gy_vs_0Gy 1 RTKN2
0.511649200025791 0.219117289303587 0.421 0.4 1 2Gy_vs_0Gy 1 PSPC1
0.511743679215119 0.15200309344505 0.226 0.193 1 2Gy_vs_0Gy 1 LINC01588
0.511946710392726 -0.303000813151439 0.214 0.236 1 2Gy_vs_0Gy 1 KCNE4
0.51201381185712 -0.240314329333711 0.099 0.121 1 2Gy_vs_0Gy 1 KIAA0930
0.512469365561383 -0.416280666129476 0.171 0.193 1 2Gy_vs_0Gy 1 FBRSL1
0.512946229682321 0.217591435072627 0.222 0.193 1 2Gy_vs_0Gy 1 PRKN
0.513279774910371 0.169076606803992 0.381 0.35 1 2Gy_vs_0Gy 1 TM9SF4
0.513366107490127 -0.300509111252457 0.119 0.143 1 2Gy_vs_0Gy 1 FAM98B
0.513847883626176 0.249850416843195 0.298 0.271 1 2Gy_vs_0Gy 1 AMZ1
0.513956725472325 -0.176322772640463 0.369 0.393 1 2Gy_vs_0Gy 1 P3H2
0.514171565112754 -0.135278858635421 0.468 0.514 1 2Gy_vs_0Gy 1 SNX7
0.514568693900378 0.114106485686522 0.571 0.543 1 2Gy_vs_0Gy 1 RANBP9
0.514664117348446 -0.11500021459169 0.885 0.879 1 2Gy_vs_0Gy 1 SRSF4
0.514810563743851 -0.338322533138031 0.238 0.264 1 2Gy_vs_0Gy 1 RNF11
0.515196367176106 -0.415037499278844 0.087 0.107 1 2Gy_vs_0Gy 1 PMM1
0.515302121620598 -0.138535863715908 0.742 0.764 1 2Gy_vs_0Gy 1 TAF15
0.515304328672128 -0.227189206887072 0.389 0.421 1 2Gy_vs_0Gy 1 DDX42
0.515329324893837 0.129460524793962 0.548 0.529 1 2Gy_vs_0Gy 1 AGFG1
0.515439322710027 0.117237675284373 0.131 0.107 1 2Gy_vs_0Gy 1 AIFM1
0.515853511211656 -0.320749903690081 0.135 0.157 1 2Gy_vs_0Gy 1 PDHA1
0.515855083111135 -0.263034405833794 0.127 0.15 1 2Gy_vs_0Gy 1 FPGS
0.516209464974896 0.15200309344505 0.147 0.121 1 2Gy_vs_0Gy 1 PRKD2
0.516292716458888 -0.106190049319245 0.444 0.493 1 2Gy_vs_0Gy 1 GRB2
0.516404299450494 0.429987840744815 0.147 0.179 1 2Gy_vs_0Gy 1 AL358944.1
0.516511523799214 -0.158926002493055 0.234 0.264 1 2Gy_vs_0Gy 1 IL3RA
0.516588006914076 -0.242275845666997 0.286 0.314 1 2Gy_vs_0Gy 1 OPTN
0.51697577823299 0.193823269139677 0.107 0.086 1 2Gy_vs_0Gy 1 ADRA1D
0.517040145084811 -0.757799097583371 0.103 0.121 1 2Gy_vs_0Gy 1 OTUD7A
0.517097763102796 -0.114962363978659 0.889 0.879 1 2Gy_vs_0Gy 1 ARHGAP26
0.517107565083416 0.101377020375082 0.302 0.271 1 2Gy_vs_0Gy 1 MINDY3
0.517284430244252 -0.353232214805372 0.187 0.207 1 2Gy_vs_0Gy 1 DEAF1
0.51738039626319 -0.333423733725192 0.06 0.043 1 2Gy_vs_0Gy 1 AL590807.1
0.517456804089073 0.15200309344505 0.107 0.086 1 2Gy_vs_0Gy 1 TUBE1
0.517575579845336 0.164386817900882 0.294 0.264 1 2Gy_vs_0Gy 1 TRAK2
0.517882825409324 -0.46739290433998 0.19 0.214 1 2Gy_vs_0Gy 1 MYL6
0.518055432290282 0.210896782498618 0.083 0.064 1 2Gy_vs_0Gy 1 LINC00535
0.518099000844885 -0.139651990328512 0.421 0.45 1 2Gy_vs_0Gy 1 PKNOX1
0.518142029846654 -0.548436624696043 0.056 0.071 1 2Gy_vs_0Gy 1 DUSP11
0.51822338726219 0.132374286696118 0.214 0.186 1 2Gy_vs_0Gy 1 COLGALT1
0.518386511609072 -0.333423733725192 0.135 0.157 1 2Gy_vs_0Gy 1 ZNF224
0.518426706169776 0.184424571137427 0.25 0.221 1 2Gy_vs_0Gy 1 SMPD4
0.51845266883484 0.110897890115377 0.726 0.736 1 2Gy_vs_0Gy 1 RAD51B
0.518470898387387 -0.213281370636694 0.393 0.421 1 2Gy_vs_0Gy 1 EDIL3
0.518570200215112 0.193823269139677 0.397 0.364 1 2Gy_vs_0Gy 1 TMEM241
0.518790310321548 -0.324434950497937 0.155 0.179 1 2Gy_vs_0Gy 1 SLC9A3-AS1
0.518850214281726 -0.382333334206138 0.087 0.107 1 2Gy_vs_0Gy 1 SNRPC
0.518860265196638 0.374395514781498 0.143 0.121 1 2Gy_vs_0Gy 1 C12orf4
0.518994382676273 -0.279713146980424 0.325 0.286 1 2Gy_vs_0Gy 1 RPS2
0.519366392587367 -0.307428525192247 0.234 0.257 1 2Gy_vs_0Gy 1 RNF214
0.519648403546183 -0.228268987673117 0.159 0.186 1 2Gy_vs_0Gy 1 DBT
0.519662311879538 0.736965594166207 0.024 0.014 1 2Gy_vs_0Gy 1 NPHP3-AS1
0.519882848271403 -0.129935270113627 0.548 0.586 1 2Gy_vs_0Gy 1 LYPLAL1
0.520117192422961 -0.143452790081121 0.397 0.414 1 2Gy_vs_0Gy 1 MOSMO
0.520208459136517 -0.231325546106456 0.067 0.086 1 2Gy_vs_0Gy 1 KRI1
0.52023230409394 0.206450877467426 0.091 0.071 1 2Gy_vs_0Gy 1 MVD
0.520907260220782 -0.19148114480876 0.27 0.3 1 2Gy_vs_0Gy 1 TTC27
0.520948875621763 -0.202661787854312 0.155 0.179 1 2Gy_vs_0Gy 1 NSUN6
0.520988798243536 -0.526068811667588 0.056 0.071 1 2Gy_vs_0Gy 1 PREB
0.520988798243536 -0.526068811667588 0.056 0.071 1 2Gy_vs_0Gy 1 MAP4K2
0.521042990911586 -0.31748218985617 0.198 0.221 1 2Gy_vs_0Gy 1 OSBPL11
0.521168004872812 -0.108311811035152 0.79 0.843 1 2Gy_vs_0Gy 1 APBB2
0.521218499804799 -0.111031312388744 0.075 0.057 1 2Gy_vs_0Gy 1 FAM98C
0.521387387331159 -0.124057992684983 0.361 0.393 1 2Gy_vs_0Gy 1 PPP4R3A
0.521439020265322 -0.191951307772311 0.159 0.186 1 2Gy_vs_0Gy 1 LGALS8
0.521453532733335 -0.267222202797227 0.381 0.414 1 2Gy_vs_0Gy 1 GFPT1
0.521831052939105 0.106199403831925 0.115 0.093 1 2Gy_vs_0Gy 1 IQCG
0.521835659054785 -0.281650084001141 0.206 0.229 1 2Gy_vs_0Gy 1 WHAMM
0.521861879124275 -0.122504096832693 0.361 0.393 1 2Gy_vs_0Gy 1 LINC-PINT
0.52194391464356 -0.613531652917927 0.075 0.093 1 2Gy_vs_0Gy 1 CHMP2A
0.522062661045746 -0.388565287917653 0.143 0.164 1 2Gy_vs_0Gy 1 AFF3
0.522121519661026 0.567040592723894 0.024 0.014 1 2Gy_vs_0Gy 1 TMEM178A
0.522121519661026 0.567040592723894 0.024 0.014 1 2Gy_vs_0Gy 1 AC009126.1
0.522121519661026 0.567040592723894 0.024 0.014 1 2Gy_vs_0Gy 1 ENPP1
0.522121519661026 0.567040592723894 0.024 0.014 1 2Gy_vs_0Gy 1 AC023590.1
0.522121519661026 0.567040592723894 0.024 0.014 1 2Gy_vs_0Gy 1 PBLD
0.522121519661026 0.567040592723894 0.024 0.014 1 2Gy_vs_0Gy 1 LINC00601
0.522121519661026 0.567040592723894 0.024 0.014 1 2Gy_vs_0Gy 1 EMC9
0.522121519661026 0.567040592723894 0.024 0.014 1 2Gy_vs_0Gy 1 CHODL
0.52228898034226 0.115477217419936 0.131 0.107 1 2Gy_vs_0Gy 1 TRIM52
0.522429445744565 -0.353232214805372 0.087 0.107 1 2Gy_vs_0Gy 1 CEP44
0.522755834002947 -0.49435995194025 0.075 0.093 1 2Gy_vs_0Gy 1 MED10
0.522771506108211 -0.716752373276698 0.083 0.1 1 2Gy_vs_0Gy 1 AL139807.1
0.522912655932716 -0.333423733725192 0.155 0.179 1 2Gy_vs_0Gy 1 CALCOCO2
0.523028461889617 -0.342761598304528 0.198 0.221 1 2Gy_vs_0Gy 1 CACNA1E
0.523234284754974 0.15200309344505 0.115 0.093 1 2Gy_vs_0Gy 1 FTSJ1
0.523600810448787 0.300866479359533 0.151 0.129 1 2Gy_vs_0Gy 1 GRN
0.523885667145216 -0.114223116878453 0.587 0.629 1 2Gy_vs_0Gy 1 TTC19
0.523891116154122 -0.432959407276106 0.095 0.114 1 2Gy_vs_0Gy 1 ZNF692
0.524613293193404 0.374395514781498 0.024 0.014 1 2Gy_vs_0Gy 1 PTAFR
0.524613293193404 0.374395514781498 0.024 0.014 1 2Gy_vs_0Gy 1 IFI44
0.524613293193404 0.374395514781498 0.024 0.014 1 2Gy_vs_0Gy 1 BTG2
0.524613293193404 0.374395514781498 0.024 0.014 1 2Gy_vs_0Gy 1 AL359764.3
0.524613293193404 0.374395514781498 0.024 0.014 1 2Gy_vs_0Gy 1 ZNF513
0.524613293193404 0.374395514781498 0.024 0.014 1 2Gy_vs_0Gy 1 HOXD3
0.524613293193404 0.374395514781498 0.024 0.014 1 2Gy_vs_0Gy 1 AC018809.2
0.524613293193404 0.374395514781498 0.024 0.014 1 2Gy_vs_0Gy 1 WDR5B
0.524613293193404 0.374395514781498 0.024 0.014 1 2Gy_vs_0Gy 1 GATA2-AS1
0.524613293193404 0.374395514781498 0.024 0.014 1 2Gy_vs_0Gy 1 SLC9B1
0.524613293193404 0.374395514781498 0.024 0.014 1 2Gy_vs_0Gy 1 AL031775.1
0.524613293193404 0.374395514781498 0.024 0.014 1 2Gy_vs_0Gy 1 HIST1H3J
0.524613293193404 0.374395514781498 0.024 0.014 1 2Gy_vs_0Gy 1 HSPA1A
0.524613293193404 0.374395514781498 0.024 0.014 1 2Gy_vs_0Gy 1 GUCA1B
0.524613293193404 0.374395514781498 0.024 0.014 1 2Gy_vs_0Gy 1 RWDD2A
0.524613293193404 0.374395514781498 0.024 0.014 1 2Gy_vs_0Gy 1 METTL24
0.524613293193404 0.374395514781498 0.024 0.014 1 2Gy_vs_0Gy 1 AC004834.1
0.524613293193404 0.374395514781498 0.024 0.014 1 2Gy_vs_0Gy 1 SLC26A3
0.524613293193404 0.374395514781498 0.024 0.014 1 2Gy_vs_0Gy 1 PAXIP1-AS1
0.524613293193404 0.374395514781498 0.024 0.014 1 2Gy_vs_0Gy 1 FANCG
0.524613293193404 0.374395514781498 0.024 0.014 1 2Gy_vs_0Gy 1 AL137024.1
0.524613293193404 0.374395514781498 0.024 0.014 1 2Gy_vs_0Gy 1 ZBTB6
0.524613293193404 0.374395514781498 0.024 0.014 1 2Gy_vs_0Gy 1 AJM1
0.524613293193404 0.374395514781498 0.024 0.014 1 2Gy_vs_0Gy 1 AVPI1
0.524613293193404 0.374395514781498 0.024 0.014 1 2Gy_vs_0Gy 1 NPM3
0.524613293193404 0.374395514781498 0.024 0.014 1 2Gy_vs_0Gy 1 LINC00294
0.524613293193404 0.374395514781498 0.024 0.014 1 2Gy_vs_0Gy 1 CCDC86
0.524613293193404 0.374395514781498 0.024 0.014 1 2Gy_vs_0Gy 1 TMEM109
0.524613293193404 0.374395514781498 0.024 0.014 1 2Gy_vs_0Gy 1 AP003486.1
0.524613293193404 0.374395514781498 0.024 0.014 1 2Gy_vs_0Gy 1 AC048344.4
0.524613293193404 0.374395514781498 0.024 0.014 1 2Gy_vs_0Gy 1 HVCN1
0.524613293193404 0.374395514781498 0.024 0.014 1 2Gy_vs_0Gy 1 AC002070.1
0.524613293193404 0.374395514781498 0.024 0.014 1 2Gy_vs_0Gy 1 RAB20
0.524613293193404 0.374395514781498 0.024 0.014 1 2Gy_vs_0Gy 1 AL132780.1
0.524613293193404 0.374395514781498 0.024 0.014 1 2Gy_vs_0Gy 1 DHRS4
0.524613293193404 0.374395514781498 0.024 0.014 1 2Gy_vs_0Gy 1 TGM1
0.524613293193404 0.374395514781498 0.024 0.014 1 2Gy_vs_0Gy 1 AL049840.6
0.524613293193404 0.374395514781498 0.024 0.014 1 2Gy_vs_0Gy 1 AC012414.5
0.524613293193404 0.374395514781498 0.024 0.014 1 2Gy_vs_0Gy 1 NAGPA-AS1
0.524613293193404 0.374395514781498 0.024 0.014 1 2Gy_vs_0Gy 1 TMEM159
0.524613293193404 0.374395514781498 0.024 0.014 1 2Gy_vs_0Gy 1 NTN1
0.524613293193404 0.374395514781498 0.024 0.014 1 2Gy_vs_0Gy 1 DSC2
0.524613293193404 0.374395514781498 0.024 0.014 1 2Gy_vs_0Gy 1 ATP8B3
0.524613293193404 0.374395514781498 0.024 0.014 1 2Gy_vs_0Gy 1 STAP2
0.524613293193404 0.374395514781498 0.024 0.014 1 2Gy_vs_0Gy 1 SNAPC2
0.524613293193404 0.374395514781498 0.024 0.014 1 2Gy_vs_0Gy 1 CTU1
0.524613293193404 0.374395514781498 0.024 0.014 1 2Gy_vs_0Gy 1 ZNF813
0.524613293193404 0.374395514781498 0.024 0.014 1 2Gy_vs_0Gy 1 PCIF1
0.524613293193404 0.374395514781498 0.024 0.014 1 2Gy_vs_0Gy 1 LINC00320
0.524613293193404 0.374395514781498 0.024 0.014 1 2Gy_vs_0Gy 1 SUMO3
0.524613293193404 0.374395514781498 0.024 0.014 1 2Gy_vs_0Gy 1 PATZ1
0.524613293193404 0.374395514781498 0.024 0.014 1 2Gy_vs_0Gy 1 ZXDB
0.524613293193404 0.374395514781498 0.024 0.014 1 2Gy_vs_0Gy 1 TAF7L
0.524613293193404 0.374395514781498 0.024 0.014 1 2Gy_vs_0Gy 1 AC004000.1
0.524755509718277 -0.195920209975257 0.075 0.057 1 2Gy_vs_0Gy 1 AL022068.1
0.5248782346706 -0.37851162325373 0.127 0.1 1 2Gy_vs_0Gy 1 MALL
0.524956927043206 0.408342846704836 0.226 0.207 1 2Gy_vs_0Gy 1 HDHD5
0.524999686200118 -0.362570079384708 0.115 0.136 1 2Gy_vs_0Gy 1 CC2D2A
0.52504127325456 -0.286118018946835 0.107 0.129 1 2Gy_vs_0Gy 1 TBP
0.52504127325456 -0.286118018946835 0.107 0.129 1 2Gy_vs_0Gy 1 RHBDF2
0.525059089735696 -0.246546283045225 0.127 0.15 1 2Gy_vs_0Gy 1 LINC01355
0.52532259233444 -0.84799690655495 0.044 0.057 1 2Gy_vs_0Gy 1 GSTM4
0.525422495148118 -0.22650852980868 0.067 0.086 1 2Gy_vs_0Gy 1 SMCR8
0.525484903732889 -0.368003965435336 0.107 0.129 1 2Gy_vs_0Gy 1 EDA
0.525500695775218 0.111361108947704 0.115 0.093 1 2Gy_vs_0Gy 1 BRMS1L
0.525629208590091 -0.224302011345079 0.369 0.4 1 2Gy_vs_0Gy 1 ZMYND11
0.525794120705642 -0.362570079384708 0.143 0.164 1 2Gy_vs_0Gy 1 GSDMB
0.526078244269716 -0.122171869993944 0.246 0.279 1 2Gy_vs_0Gy 1 ZMPSTE24
0.526208172500317 0.193823269139677 0.206 0.179 1 2Gy_vs_0Gy 1 AC048341.1
0.526253918211606 -0.25808518986206 0.381 0.414 1 2Gy_vs_0Gy 1 GK5
0.526362407780091 -0.388565287917653 0.258 0.286 1 2Gy_vs_0Gy 1 KIAA0895
0.526448610346385 -0.362570079384708 0.31 0.329 1 2Gy_vs_0Gy 1 WWP2
0.526533913106749 -0.480265122054463 0.123 0.143 1 2Gy_vs_0Gy 1 CCT2
0.527096041701707 0.192645077942396 0.198 0.171 1 2Gy_vs_0Gy 1 PPTC7
0.527209798085236 -0.208791361049807 0.56 0.564 1 2Gy_vs_0Gy 1 ASTN2
0.527305714464352 0.113528945630414 0.115 0.093 1 2Gy_vs_0Gy 1 NBN
0.527466857570039 -0.382333334206138 0.179 0.2 1 2Gy_vs_0Gy 1 YTHDF1
0.527556141268334 0.348400306248553 0.234 0.214 1 2Gy_vs_0Gy 1 GPR137C
0.527740164014346 0.2244115889731 0.345 0.314 1 2Gy_vs_0Gy 1 CENPC
0.528092872398681 -0.421732151852852 0.127 0.15 1 2Gy_vs_0Gy 1 LY96
0.528273875540164 0.130308022345731 0.333 0.3 1 2Gy_vs_0Gy 1 TPD52L2
0.528296632063318 -0.45567948377619 0.131 0.15 1 2Gy_vs_0Gy 1 RPL7
0.528680767663098 -0.190884620077959 0.119 0.143 1 2Gy_vs_0Gy 1 ALG14
0.528878002081385 0.169490520173891 0.675 0.714 1 2Gy_vs_0Gy 1 SNX14
0.528884747963639 -0.176380023579612 0.476 0.514 1 2Gy_vs_0Gy 1 SPATS2
0.529017313022562 0.106199403831925 0.421 0.386 1 2Gy_vs_0Gy 1 KDM5A
0.529191014923769 0.401981346453397 0.23 0.214 1 2Gy_vs_0Gy 1 UBA3
0.529331970956755 0.189477798863713 0.353 0.336 1 2Gy_vs_0Gy 1 CEP192
0.529353028626645 -0.169925001442312 0.492 0.529 1 2Gy_vs_0Gy 1 MED15
0.529390276791184 0.289506617194985 0.143 0.121 1 2Gy_vs_0Gy 1 NID2
0.529576990830162 -0.156119201917282 0.075 0.057 1 2Gy_vs_0Gy 1 ERCC2
0.529958940313303 0.30954437043153 0.187 0.164 1 2Gy_vs_0Gy 1 HAPLN3
0.530024779702145 0.125036045844781 0.147 0.121 1 2Gy_vs_0Gy 1 BTNL8
0.530179496492739 0.177538185552188 0.175 0.15 1 2Gy_vs_0Gy 1 HADHA
0.53022175737314 0.294961047287093 0.143 0.121 1 2Gy_vs_0Gy 1 SLC2A14
0.530303243702543 -0.45567948377619 0.075 0.093 1 2Gy_vs_0Gy 1 NDUFA7
0.530379351600927 0.19110291313399 0.409 0.379 1 2Gy_vs_0Gy 1 PPHLN1
0.530416563664115 0.336427664582477 0.151 0.129 1 2Gy_vs_0Gy 1 PPP1R18
0.530444874275029 -0.330148601692331 0.313 0.336 1 2Gy_vs_0Gy 1 UBTD1
0.530495414621855 -0.343954401217361 0.187 0.207 1 2Gy_vs_0Gy 1 LINC00907
0.530579058651174 -0.111031312388744 0.171 0.2 1 2Gy_vs_0Gy 1 METTL6
0.530815708205477 -0.175037924835965 0.417 0.436 1 2Gy_vs_0Gy 1 MDM4
0.5308493437451 -0.161812355654993 0.472 0.507 1 2Gy_vs_0Gy 1 RAC1
0.5310173327815 0.39592867633114 0.127 0.107 1 2Gy_vs_0Gy 1 YAE1
0.531244637869203 0.283247626723302 0.151 0.129 1 2Gy_vs_0Gy 1 LMBRD2
0.53141250191695 -0.134878054343112 0.27 0.3 1 2Gy_vs_0Gy 1 CWF19L2
0.531462686188322 -0.400537929583729 0.056 0.071 1 2Gy_vs_0Gy 1 MON1A
0.531462686188322 -0.400537929583729 0.056 0.071 1 2Gy_vs_0Gy 1 ABHD10
0.531462686188322 -0.400537929583729 0.056 0.071 1 2Gy_vs_0Gy 1 TOP3B
0.531502850128542 -0.491853096329675 0.103 0.121 1 2Gy_vs_0Gy 1 MYORG
0.531570567881679 -0.393431043089469 0.123 0.143 1 2Gy_vs_0Gy 1 FAM160A2
0.532047307368469 -0.362570079384708 0.024 0.014 1 2Gy_vs_0Gy 1 TMEM60
0.53221538863889 0.251538766995964 0.167 0.143 1 2Gy_vs_0Gy 1 TMC1
0.532234530107926 -0.165187082435649 0.179 0.207 1 2Gy_vs_0Gy 1 ZNF189
0.532276655650481 -0.151777654732053 0.31 0.343 1 2Gy_vs_0Gy 1 CTDSPL
0.53228604652438 -0.445898462983604 0.226 0.243 1 2Gy_vs_0Gy 1 PILRA
0.532345772884371 -0.404390255079336 0.123 0.143 1 2Gy_vs_0Gy 1 PTCD1
0.532583692694944 0.176665147679319 0.302 0.271 1 2Gy_vs_0Gy 1 NSL1
0.533160514560988 0.193823269139677 0.353 0.336 1 2Gy_vs_0Gy 1 NUTM2A-AS1
0.533245161601536 -0.104772321917061 0.361 0.307 1 2Gy_vs_0Gy 1 KIAA1211
0.533505160377465 0.473931188332413 0.119 0.1 1 2Gy_vs_0Gy 1 GABBR2
0.533581727336523 -0.532641465591074 0.313 0.329 1 2Gy_vs_0Gy 1 PLCXD3
0.533714966409359 -0.275418130289626 0.171 0.193 1 2Gy_vs_0Gy 1 ANKRD42
0.534067540873688 -0.143003702127024 0.302 0.336 1 2Gy_vs_0Gy 1 SARAF
0.534084030307584 -0.432959407276106 0.075 0.093 1 2Gy_vs_0Gy 1 NDUFS2
0.5341436604169 0.3040061868901 0.135 0.114 1 2Gy_vs_0Gy 1 NEU1
0.534310711466673 -0.722466024471092 0.044 0.057 1 2Gy_vs_0Gy 1 COPS7B
0.534310711466673 -0.84799690655495 0.044 0.057 1 2Gy_vs_0Gy 1 CCDC127
0.534310711466673 -0.722466024471092 0.044 0.057 1 2Gy_vs_0Gy 1 SAP30L
0.534310711466673 -0.722466024471092 0.044 0.057 1 2Gy_vs_0Gy 1 NIPSNAP1
0.534418868740589 -0.111031312388744 0.075 0.057 1 2Gy_vs_0Gy 1 XBP1
0.534596967756469 -0.111031312388744 0.698 0.75 1 2Gy_vs_0Gy 1 LARP4B
0.534641546556362 0.114528388026387 0.373 0.343 1 2Gy_vs_0Gy 1 PNPLA8
0.534693106660016 0.15200309344505 0.266 0.236 1 2Gy_vs_0Gy 1 PDE3A
0.534706162558798 -0.27149598458199 0.242 0.271 1 2Gy_vs_0Gy 1 EBLN3P
0.534787523845897 0.53051471669878 0.111 0.093 1 2Gy_vs_0Gy 1 LANCL1
0.534913136373335 -0.411897791748276 0.075 0.093 1 2Gy_vs_0Gy 1 PCDHGA10
0.535185949265221 -0.84799690655495 0.044 0.057 1 2Gy_vs_0Gy 1 ZNF738
0.535227107545811 -0.321928094887363 0.115 0.136 1 2Gy_vs_0Gy 1 SLC22A4
0.53536669978211 0.296393002780225 0.135 0.114 1 2Gy_vs_0Gy 1 LAS1L
0.535459745747573 -0.513577867484391 0.095 0.114 1 2Gy_vs_0Gy 1 UAP1L1
0.535536355432029 -0.333423733725192 0.095 0.114 1 2Gy_vs_0Gy 1 SPACA6
0.535789180742791 -0.466906739199444 0.159 0.179 1 2Gy_vs_0Gy 1 LINC01376
0.535847988715 0.44376921782216 0.123 0.15 1 2Gy_vs_0Gy 1 NALCN-AS1
0.535859034832822 -0.345496566025767 0.151 0.171 1 2Gy_vs_0Gy 1 RESF1
0.535959329286797 -0.381429106636024 0.214 0.229 1 2Gy_vs_0Gy 1 CHRNA9
0.536295321514089 -0.572362463941523 0.083 0.1 1 2Gy_vs_0Gy 1 CRELD1
0.536554200050205 -0.10935473458136 0.595 0.629 1 2Gy_vs_0Gy 1 CASC4
0.53663201075375 0.437405312307298 0.119 0.1 1 2Gy_vs_0Gy 1 AC090114.2
0.536817754577132 -0.284096021361624 0.107 0.129 1 2Gy_vs_0Gy 1 STAT2
0.537207529250678 0.399930606888635 0.111 0.093 1 2Gy_vs_0Gy 1 ACAA2
0.537227734839765 -0.341036917835067 0.163 0.186 1 2Gy_vs_0Gy 1 ADPRHL2
0.537274881226018 -0.176619654016321 0.258 0.214 1 2Gy_vs_0Gy 1 DGKZ
0.537289649254229 -0.22650852980868 0.175 0.2 1 2Gy_vs_0Gy 1 GTF2A1
0.537734296217522 0.283247626723302 0.143 0.121 1 2Gy_vs_0Gy 1 TPP1
0.537855783675917 -0.31194400631474 0.163 0.186 1 2Gy_vs_0Gy 1 SNRPB
0.537915108500394 -0.143452790081122 0.139 0.164 1 2Gy_vs_0Gy 1 ZNF226
0.538081447403371 -0.440821525049077 0.198 0.214 1 2Gy_vs_0Gy 1 FBXO3
0.538171359192274 -0.510961919277379 0.075 0.093 1 2Gy_vs_0Gy 1 MAIP1
0.53821988596715 -0.539874611192618 0.075 0.093 1 2Gy_vs_0Gy 1 LINC02466
0.538336088258993 -0.131789872555542 0.067 0.086 1 2Gy_vs_0Gy 1 ENTR1
0.538594773412723 -0.307428525192248 0.056 0.071 1 2Gy_vs_0Gy 1 TFAP2E
0.538594773412723 -0.219965683941908 0.056 0.071 1 2Gy_vs_0Gy 1 SEPTIN8
0.538594773412723 -0.307428525192248 0.056 0.071 1 2Gy_vs_0Gy 1 P2RX4
0.538654507406768 -0.22136522653272 0.52 0.507 1 2Gy_vs_0Gy 1 VEGFA
0.53870371943333 0.15200309344505 0.187 0.164 1 2Gy_vs_0Gy 1 PLEKHG5
0.538801856196099 1.32192809488736 0.032 0.021 1 2Gy_vs_0Gy 1 ZNF385B
0.538812077534781 -0.168664455236395 0.484 0.507 1 2Gy_vs_0Gy 1 GATAD2A
0.539084357165192 -0.210566985939658 0.333 0.364 1 2Gy_vs_0Gy 1 FBXO9
0.539901632129845 0.19110291313399 0.409 0.386 1 2Gy_vs_0Gy 1 HIVEP1
0.540258595392601 -0.356143810225275 0.123 0.143 1 2Gy_vs_0Gy 1 SLAIN1
0.540473884761374 -0.11493576684466 0.663 0.664 1 2Gy_vs_0Gy 1 CAMTA1
0.540962006744124 -0.526068811667588 0.044 0.057 1 2Gy_vs_0Gy 1 COL4A1
0.541047069466302 -0.100762976934917 0.147 0.121 1 2Gy_vs_0Gy 1 C1orf198
0.541065586732156 -0.491853096329675 0.198 0.221 1 2Gy_vs_0Gy 1 SULF2
0.54128129271811 0.138063902487176 0.282 0.257 1 2Gy_vs_0Gy 1 C18orf25
0.541319204570301 -0.263034405833794 0.075 0.093 1 2Gy_vs_0Gy 1 AC130324.2
0.54151593667417 0.1426043954428 0.365 0.336 1 2Gy_vs_0Gy 1 GPR161
0.541596221416503 -0.304854581528421 0.365 0.379 1 2Gy_vs_0Gy 1 PRPF40A
0.541680431524109 -0.195920209975257 0.25 0.279 1 2Gy_vs_0Gy 1 PREP
0.541989527372004 0.117787378107137 0.25 0.221 1 2Gy_vs_0Gy 1 AC013652.1
0.542245966341866 -0.103288363855407 0.996 1 1 2Gy_vs_0Gy 1 NEAT1
0.542291693759357 -0.140072883362068 0.655 0.729 1 2Gy_vs_0Gy 1 CRADD
0.542710689949363 -0.374065718222538 0.075 0.093 1 2Gy_vs_0Gy 1 ANK2
0.543225871394494 -0.304854581528421 0.29 0.307 1 2Gy_vs_0Gy 1 NARS2
0.543247593586642 0.213842347262913 0.524 0.543 1 2Gy_vs_0Gy 1 GALNT1
0.543374232079771 -0.584962500721157 0.044 0.057 1 2Gy_vs_0Gy 1 AL445253.1
0.543374232079771 -0.584962500721157 0.044 0.057 1 2Gy_vs_0Gy 1 BMP8A
0.543374232079771 -0.722466024471092 0.044 0.057 1 2Gy_vs_0Gy 1 MRPS36
0.543374232079771 -0.584962500721157 0.044 0.057 1 2Gy_vs_0Gy 1 GOT1
0.543374232079771 -0.722466024471092 0.044 0.057 1 2Gy_vs_0Gy 1 SNAPC5
0.543374232079771 -0.584962500721157 0.044 0.057 1 2Gy_vs_0Gy 1 TOMM22
0.543432637735076 0.113528945630414 0.214 0.186 1 2Gy_vs_0Gy 1 HMGN1
0.543439358358062 0.374395514781498 0.111 0.093 1 2Gy_vs_0Gy 1 NDUFS3
0.543496774240859 0.267480310864986 0.119 0.1 1 2Gy_vs_0Gy 1 SOX2
0.543704449495126 -0.584962500721157 0.095 0.114 1 2Gy_vs_0Gy 1 SVEP1
0.543797203099355 0.223556354470084 0.31 0.286 1 2Gy_vs_0Gy 1 ZBTB1
0.544247946486482 0.116670020332769 0.306 0.271 1 2Gy_vs_0Gy 1 UNK
0.544500624178926 0.100119769715219 0.984 0.993 1 2Gy_vs_0Gy 1 THRB
0.544657510454708 -0.213281370636694 0.175 0.2 1 2Gy_vs_0Gy 1 COX10-AS1
0.544712001928538 -0.279713146980424 0.103 0.121 1 2Gy_vs_0Gy 1 LINC00707
0.544750459065187 0.170862120696366 0.222 0.193 1 2Gy_vs_0Gy 1 SYNPO
0.544879750477888 -0.382333334206138 0.095 0.114 1 2Gy_vs_0Gy 1 TNFAIP8
0.544881745604023 0.107334044111322 0.365 0.329 1 2Gy_vs_0Gy 1 DAP
0.545270547013147 0.53051471669878 0.167 0.15 1 2Gy_vs_0Gy 1 AL157392.3
0.545413848248641 -0.432959407276106 0.103 0.121 1 2Gy_vs_0Gy 1 ZNF322
0.545551793407782 -0.171074101495805 0.528 0.564 1 2Gy_vs_0Gy 1 KPNA6
0.545635878937083 -0.195920209975257 0.135 0.157 1 2Gy_vs_0Gy 1 CARD8
0.545775110930263 -0.105697868085703 0.556 0.607 1 2Gy_vs_0Gy 1 YLPM1
0.545849003747415 -0.148282707685315 0.806 0.843 1 2Gy_vs_0Gy 1 CUX1
0.546032622647431 -0.415037499278844 0.075 0.093 1 2Gy_vs_0Gy 1 PER1
0.546046995007155 -0.137503523749935 0.056 0.071 1 2Gy_vs_0Gy 1 AC107214.1
0.546294877288305 -0.263034405833794 0.095 0.114 1 2Gy_vs_0Gy 1 P3H4
0.546399612742583 -0.191421936672955 0.714 0.757 1 2Gy_vs_0Gy 1 RALA
0.546618002456901 0.658963082164933 0.075 0.093 1 2Gy_vs_0Gy 1 ANK3
0.546645941891239 -0.236562194472603 0.163 0.186 1 2Gy_vs_0Gy 1 PRR12
0.546680984695686 -0.265477581762123 0.603 0.536 1 2Gy_vs_0Gy 1 PGK1
0.54694241076724 -0.485426827170242 0.119 0.136 1 2Gy_vs_0Gy 1 TUBGCP4
0.547015812056374 0.224759435880364 0.167 0.143 1 2Gy_vs_0Gy 1 COG7
0.54707547808365 -0.584962500721156 0.063 0.079 1 2Gy_vs_0Gy 1 PRDX5
0.547180663581317 0.339630096620821 0.127 0.107 1 2Gy_vs_0Gy 1 TRUB1
0.547210879447247 -0.324434950497937 0.075 0.093 1 2Gy_vs_0Gy 1 OSGIN2
0.547240177238374 -0.31194400631474 0.095 0.114 1 2Gy_vs_0Gy 1 PLEKHA2
0.547240177238374 -0.31194400631474 0.095 0.114 1 2Gy_vs_0Gy 1 ARL17B
0.547307975649864 0.330340334703563 0.127 0.107 1 2Gy_vs_0Gy 1 KRAS
0.54740339093959 -0.118958228160373 0.544 0.579 1 2Gy_vs_0Gy 1 MARCH7
0.547474491076447 0.125036045844781 0.175 0.15 1 2Gy_vs_0Gy 1 CMTR1
0.547559679878781 -0.321928094887363 0.306 0.321 1 2Gy_vs_0Gy 1 NDUFS1
0.547672216360732 -1.26303440583379 0.008 0.014 1 2Gy_vs_0Gy 1 C1orf105
0.547672216360732 -1.26303440583379 0.008 0.014 1 2Gy_vs_0Gy 1 CSRP3-AS1
0.548006284197791 -0.14017765804826 0.683 0.721 1 2Gy_vs_0Gy 1 BBX
0.548063579008523 -0.37851162325373 0.151 0.171 1 2Gy_vs_0Gy 1 SLC2A9
0.548279250107839 0.3040061868901 0.127 0.107 1 2Gy_vs_0Gy 1 UNC45A
0.548412396182148 -0.464668267003445 0.103 0.121 1 2Gy_vs_0Gy 1 MTHFD2
0.548416117219819 0.234465253637023 0.119 0.1 1 2Gy_vs_0Gy 1 DLGAP1
0.54848748383086 -0.600069393111365 0.063 0.079 1 2Gy_vs_0Gy 1 NAA40
0.548493398170504 0.611434712082347 0.032 0.021 1 2Gy_vs_0Gy 1 ZNRD2
0.548971281542717 0.142309697241206 0.909 0.85 1 2Gy_vs_0Gy 1 AC090015.1
0.549055170826218 -0.610957709254101 0.111 0.129 1 2Gy_vs_0Gy 1 SYTL2
0.549254241241039 -0.400537929583729 0.044 0.057 1 2Gy_vs_0Gy 1 PRIMPOL
0.549254241241039 -0.400537929583729 0.044 0.057 1 2Gy_vs_0Gy 1 UFL1-AS1
0.549572443734146 -0.564203940554359 0.091 0.107 1 2Gy_vs_0Gy 1 TRAFD1
0.550052184271908 -0.46948528330122 0.044 0.057 1 2Gy_vs_0Gy 1 SLX4
0.550111329867926 -0.432959407276106 0.317 0.329 1 2Gy_vs_0Gy 1 NT5DC3
0.550132525994382 -0.400537929583729 0.103 0.121 1 2Gy_vs_0Gy 1 RTKN
0.550310167381305 0.113528945630414 0.179 0.15 1 2Gy_vs_0Gy 1 CD70
0.550414418022299 -0.324434950497937 0.143 0.164 1 2Gy_vs_0Gy 1 KLHDC2
0.550530583453896 -0.22650852980868 0.183 0.207 1 2Gy_vs_0Gy 1 PDCD10
0.550746617098299 -0.16115479181458 0.167 0.193 1 2Gy_vs_0Gy 1 POC1B
0.550961033811965 0.212885335592072 0.282 0.257 1 2Gy_vs_0Gy 1 DUXAP8
0.550962621488901 0.123433941248279 0.274 0.243 1 2Gy_vs_0Gy 1 CPEB4
0.551119524353049 -0.269823571496433 0.298 0.314 1 2Gy_vs_0Gy 1 WIPI2
0.551239021837771 -0.84799690655495 0.008 0.014 1 2Gy_vs_0Gy 1 STEAP1B
0.551239676196192 -0.84799690655495 0.008 0.014 1 2Gy_vs_0Gy 1 KLHL17
0.551239676196192 -0.84799690655495 0.008 0.014 1 2Gy_vs_0Gy 1 AL365255.1
0.551239676196192 -0.84799690655495 0.008 0.014 1 2Gy_vs_0Gy 1 ALPL
0.551239676196192 -0.84799690655495 0.008 0.014 1 2Gy_vs_0Gy 1 TMEM54
0.551239676196192 -0.84799690655495 0.008 0.014 1 2Gy_vs_0Gy 1 HYI-AS1
0.551239676196192 -0.84799690655495 0.008 0.014 1 2Gy_vs_0Gy 1 SYDE2
0.551239676196192 -0.84799690655495 0.008 0.014 1 2Gy_vs_0Gy 1 AL023755.1
0.551239676196192 -0.84799690655495 0.008 0.014 1 2Gy_vs_0Gy 1 AL713852.1
0.551239676196192 -0.84799690655495 0.008 0.014 1 2Gy_vs_0Gy 1 ELF3-AS1
0.551239676196192 -0.84799690655495 0.008 0.014 1 2Gy_vs_0Gy 1 AC080162.1
0.551239676196192 -0.84799690655495 0.008 0.014 1 2Gy_vs_0Gy 1 AC007390.2
0.551239676196192 -0.84799690655495 0.008 0.014 1 2Gy_vs_0Gy 1 LIPT1
0.551239676196192 -0.84799690655495 0.008 0.014 1 2Gy_vs_0Gy 1 LINC01127
0.551239676196192 -0.84799690655495 0.008 0.014 1 2Gy_vs_0Gy 1 DPP10
0.551239676196192 -0.84799690655495 0.008 0.014 1 2Gy_vs_0Gy 1 CSRNP3
0.551239676196192 -0.84799690655495 0.008 0.014 1 2Gy_vs_0Gy 1 TNS1
0.551239676196192 -0.84799690655495 0.008 0.014 1 2Gy_vs_0Gy 1 AC097662.1
0.551239676196192 -0.84799690655495 0.008 0.014 1 2Gy_vs_0Gy 1 TRPM8
0.551239676196192 -0.84799690655495 0.008 0.014 1 2Gy_vs_0Gy 1 U73169.1
0.551239676196192 -0.84799690655495 0.008 0.014 1 2Gy_vs_0Gy 1 ZBTB11-AS1
0.551239676196192 -0.84799690655495 0.008 0.014 1 2Gy_vs_0Gy 1 AC068633.1
0.551239676196192 -0.84799690655495 0.008 0.014 1 2Gy_vs_0Gy 1 AC022215.2
0.551239676196192 -0.84799690655495 0.008 0.014 1 2Gy_vs_0Gy 1 LINC01192
0.551239676196192 -0.84799690655495 0.008 0.014 1 2Gy_vs_0Gy 1 AC105916.1
0.551239676196192 -0.84799690655495 0.008 0.014 1 2Gy_vs_0Gy 1 CLNK
0.551239676196192 -0.84799690655495 0.008 0.014 1 2Gy_vs_0Gy 1 PITX2
0.551239676196192 -0.84799690655495 0.008 0.014 1 2Gy_vs_0Gy 1 MIR4453HG
0.551239676196192 -0.84799690655495 0.008 0.014 1 2Gy_vs_0Gy 1 AC093801.1
0.551239676196192 -0.84799690655495 0.008 0.014 1 2Gy_vs_0Gy 1 ZDHHC11B
0.551239676196192 -0.84799690655495 0.008 0.014 1 2Gy_vs_0Gy 1 LINC02063
0.551239676196192 -0.84799690655495 0.008 0.014 1 2Gy_vs_0Gy 1 AC010595.1
0.551239676196192 -0.84799690655495 0.008 0.014 1 2Gy_vs_0Gy 1 RSPH9
0.551239676196192 -0.84799690655495 0.008 0.014 1 2Gy_vs_0Gy 1 CENPW
0.551239676196192 -0.84799690655495 0.008 0.014 1 2Gy_vs_0Gy 1 FAM20C
0.551239676196192 -0.84799690655495 0.008 0.014 1 2Gy_vs_0Gy 1 AC004830.2
0.551239676196192 -0.84799690655495 0.008 0.014 1 2Gy_vs_0Gy 1 SPDYE5
0.551239676196192 -0.84799690655495 0.008 0.014 1 2Gy_vs_0Gy 1 TFPI2
0.551239676196192 -0.84799690655495 0.008 0.014 1 2Gy_vs_0Gy 1 CDK5
0.551239676196192 -0.84799690655495 0.008 0.014 1 2Gy_vs_0Gy 1 AC090197.1
0.551239676196192 -0.84799690655495 0.008 0.014 1 2Gy_vs_0Gy 1 AC117834.1
0.551239676196192 -0.84799690655495 0.008 0.014 1 2Gy_vs_0Gy 1 TOR2A
0.551239676196192 -0.84799690655495 0.008 0.014 1 2Gy_vs_0Gy 1 CEL
0.551239676196192 -0.84799690655495 0.008 0.014 1 2Gy_vs_0Gy 1 LINC02846
0.551239676196192 -0.84799690655495 0.008 0.014 1 2Gy_vs_0Gy 1 GAD2
0.551239676196192 -0.84799690655495 0.008 0.014 1 2Gy_vs_0Gy 1 FZD8
0.551239676196192 -0.84799690655495 0.008 0.014 1 2Gy_vs_0Gy 1 AL158212.2
0.551239676196192 -0.84799690655495 0.008 0.014 1 2Gy_vs_0Gy 1 AC127526.2
0.551239676196192 -0.84799690655495 0.008 0.014 1 2Gy_vs_0Gy 1 AP002433.2
0.551239676196192 -0.84799690655495 0.008 0.014 1 2Gy_vs_0Gy 1 ZBTB16
0.551239676196192 -0.84799690655495 0.008 0.014 1 2Gy_vs_0Gy 1 AP000866.1
0.551239676196192 -0.84799690655495 0.008 0.014 1 2Gy_vs_0Gy 1 AC010198.1
0.551239676196192 -0.84799690655495 0.008 0.014 1 2Gy_vs_0Gy 1 FGF9
0.551239676196192 -0.84799690655495 0.008 0.014 1 2Gy_vs_0Gy 1 N4BP2L2-IT2
0.551239676196192 -0.84799690655495 0.008 0.014 1 2Gy_vs_0Gy 1 SLC25A15
0.551239676196192 -0.84799690655495 0.008 0.014 1 2Gy_vs_0Gy 1 AL138689.1
0.551239676196192 -0.84799690655495 0.008 0.014 1 2Gy_vs_0Gy 1 AC100774.1
0.551239676196192 -0.84799690655495 0.008 0.014 1 2Gy_vs_0Gy 1 AC091057.6
0.551239676196192 -0.84799690655495 0.008 0.014 1 2Gy_vs_0Gy 1 C15orf62
0.551239676196192 -0.84799690655495 0.008 0.014 1 2Gy_vs_0Gy 1 AC009690.2
0.551239676196192 -0.84799690655495 0.008 0.014 1 2Gy_vs_0Gy 1 AC093525.6
0.551239676196192 -0.84799690655495 0.008 0.014 1 2Gy_vs_0Gy 1 MPV17L
0.551239676196192 -0.84799690655495 0.008 0.014 1 2Gy_vs_0Gy 1 ADPRM
0.551239676196192 -0.84799690655495 0.008 0.014 1 2Gy_vs_0Gy 1 PIGW
0.551239676196192 -0.84799690655495 0.008 0.014 1 2Gy_vs_0Gy 1 COL1A1
0.551239676196192 -0.84799690655495 0.008 0.014 1 2Gy_vs_0Gy 1 TSPAN16
0.551239676196192 -0.84799690655495 0.008 0.014 1 2Gy_vs_0Gy 1 NR2C2AP
0.551239676196192 -0.84799690655495 0.008 0.014 1 2Gy_vs_0Gy 1 BCL3
0.551239676196192 -0.84799690655495 0.008 0.014 1 2Gy_vs_0Gy 1 ZNF350-AS1
0.551239676196192 -0.84799690655495 0.008 0.014 1 2Gy_vs_0Gy 1 LENG1
0.551239676196192 -0.84799690655495 0.008 0.014 1 2Gy_vs_0Gy 1 AC011476.3
0.551239676196192 -0.84799690655495 0.008 0.014 1 2Gy_vs_0Gy 1 FLRT3
0.551239676196192 -0.84799690655495 0.008 0.014 1 2Gy_vs_0Gy 1 FP565260.6
0.551239676196192 -0.84799690655495 0.008 0.014 1 2Gy_vs_0Gy 1 GP1BB
0.551239676196192 -0.84799690655495 0.008 0.014 1 2Gy_vs_0Gy 1 MMP11
0.551239676196192 -0.84799690655495 0.008 0.014 1 2Gy_vs_0Gy 1 PORCN
0.551709439907338 0.223556354470084 0.5 0.486 1 2Gy_vs_0Gy 1 EPB41L4A
0.551738291537692 0.473931188332412 0.032 0.021 1 2Gy_vs_0Gy 1 PGBD2
0.551738291537692 0.473931188332412 0.032 0.021 1 2Gy_vs_0Gy 1 LIPH
0.551738291537692 0.611434712082347 0.032 0.021 1 2Gy_vs_0Gy 1 TLR1
0.551738291537692 0.473931188332412 0.032 0.021 1 2Gy_vs_0Gy 1 SLC35F2
0.551738291537692 0.473931188332412 0.032 0.021 1 2Gy_vs_0Gy 1 P3H3
0.551738291537692 0.473931188332412 0.032 0.021 1 2Gy_vs_0Gy 1 ORMDL2
0.551738291537692 0.611434712082347 0.032 0.021 1 2Gy_vs_0Gy 1 NR2F2-AS1
0.551738291537692 0.473931188332412 0.032 0.021 1 2Gy_vs_0Gy 1 GAMT
0.551860372482353 -0.219965683941908 0.107 0.129 1 2Gy_vs_0Gy 1 ATG3
0.551887866577594 -0.288569497940931 0.095 0.114 1 2Gy_vs_0Gy 1 FAM184A
0.552191417266773 -0.355600524569867 0.25 0.264 1 2Gy_vs_0Gy 1 MRPL20
0.552467297815324 -0.10823267903607 0.369 0.407 1 2Gy_vs_0Gy 1 FKBP9
0.552675018295305 -0.432959407276106 0.044 0.057 1 2Gy_vs_0Gy 1 LINC01719
0.552675018295305 -0.432959407276106 0.044 0.057 1 2Gy_vs_0Gy 1 HYAL2
0.552675018295305 -0.432959407276106 0.044 0.057 1 2Gy_vs_0Gy 1 AC136604.2
0.552675018295305 -0.432959407276106 0.044 0.057 1 2Gy_vs_0Gy 1 NSMCE4A
0.552675018295305 -0.432959407276106 0.044 0.057 1 2Gy_vs_0Gy 1 TRIM16L
0.552675018295305 -0.432959407276106 0.044 0.057 1 2Gy_vs_0Gy 1 TP53RK
0.552774103805075 0.36011128877525 0.171 0.15 1 2Gy_vs_0Gy 1 PRKAR1A
0.552947469301488 -0.117416947402055 0.964 0.964 1 2Gy_vs_0Gy 1 LINC00698
0.5530731533121 -0.237943424870963 0.095 0.114 1 2Gy_vs_0Gy 1 STEAP2
0.553185425755687 -0.237943424870963 0.075 0.093 1 2Gy_vs_0Gy 1 AC078845.1
0.553235419161137 0.24716032648539 0.135 0.114 1 2Gy_vs_0Gy 1 VRK2
0.553387640252337 0.202629166515018 0.238 0.214 1 2Gy_vs_0Gy 1 RRAGD
0.553517875839724 -0.337802174235766 0.254 0.279 1 2Gy_vs_0Gy 1 DNAJC2
0.553546357555192 -0.137503523749935 0.056 0.071 1 2Gy_vs_0Gy 1 CC2D1A
0.553826202084871 0.133387415277703 0.377 0.343 1 2Gy_vs_0Gy 1 YTHDF3
0.553849756949023 0.214287371699393 0.187 0.164 1 2Gy_vs_0Gy 1 ATG10
0.553940412363234 0.415037499278843 0.032 0.021 1 2Gy_vs_0Gy 1 POU6F2
0.554060410258376 0.243150981503245 0.143 0.121 1 2Gy_vs_0Gy 1 RIOK1
0.554113734242458 -0.158337027167101 0.147 0.171 1 2Gy_vs_0Gy 1 PRRC2A
0.554541096320649 0.62148837674627 0.087 0.071 1 2Gy_vs_0Gy 1 LINC01301
0.554646217623542 -0.342761598304528 0.143 0.164 1 2Gy_vs_0Gy 1 SIRT7
0.554676354406328 0.120294233717712 0.151 0.129 1 2Gy_vs_0Gy 1 DRAP1
0.554723744892873 -0.526068811667588 0.159 0.179 1 2Gy_vs_0Gy 1 CMKLR1
0.554813272526809 -0.432959407276106 0.008 0.014 1 2Gy_vs_0Gy 1 PIK3CD-AS2
0.554813272526809 -0.432959407276106 0.008 0.014 1 2Gy_vs_0Gy 1 RGS7
0.554813272526809 -0.432959407276106 0.008 0.014 1 2Gy_vs_0Gy 1 AC093512.2
0.554813272526809 -0.432959407276106 0.008 0.014 1 2Gy_vs_0Gy 1 AL117329.1
0.55491860730427 -0.10796500934096 0.77 0.786 1 2Gy_vs_0Gy 1 AP000787.1
0.55491936772341 0.30954437043153 0.171 0.15 1 2Gy_vs_0Gy 1 SEC23B
0.554922239415407 -0.263034405833794 0.075 0.093 1 2Gy_vs_0Gy 1 WDR54
0.554922239415407 -0.195920209975257 0.075 0.093 1 2Gy_vs_0Gy 1 CCNDBP1
0.555043334783249 0.321928094887363 0.032 0.021 1 2Gy_vs_0Gy 1 FAAH
0.555043334783249 0.321928094887363 0.032 0.021 1 2Gy_vs_0Gy 1 BOLA1
0.555043334783249 0.321928094887363 0.032 0.021 1 2Gy_vs_0Gy 1 TMEM79
0.555043334783249 0.321928094887363 0.032 0.021 1 2Gy_vs_0Gy 1 AL596330.1
0.555043334783249 0.321928094887363 0.032 0.021 1 2Gy_vs_0Gy 1 NR4A2
0.555043334783249 0.321928094887363 0.032 0.021 1 2Gy_vs_0Gy 1 AC068051.1
0.555043334783249 0.321928094887363 0.032 0.021 1 2Gy_vs_0Gy 1 TMEM158
0.555043334783249 0.321928094887363 0.032 0.021 1 2Gy_vs_0Gy 1 COX17
0.555043334783249 0.321928094887363 0.032 0.021 1 2Gy_vs_0Gy 1 ASTE1
0.555043334783249 0.321928094887363 0.032 0.021 1 2Gy_vs_0Gy 1 LINC00884
0.555043334783249 0.321928094887363 0.032 0.021 1 2Gy_vs_0Gy 1 ANKRD37
0.555043334783249 0.321928094887363 0.032 0.021 1 2Gy_vs_0Gy 1 TFAP2A-AS1
0.555043334783249 0.321928094887363 0.032 0.021 1 2Gy_vs_0Gy 1 C6orf47
0.555043334783249 0.321928094887363 0.032 0.021 1 2Gy_vs_0Gy 1 GTF3C6
0.555043334783249 0.321928094887363 0.032 0.021 1 2Gy_vs_0Gy 1 AEBP1
0.555043334783249 0.321928094887363 0.032 0.021 1 2Gy_vs_0Gy 1 ZFP41
0.555043334783249 0.321928094887363 0.032 0.021 1 2Gy_vs_0Gy 1 CACNA1B
0.555043334783249 0.321928094887363 0.032 0.021 1 2Gy_vs_0Gy 1 RPARP-AS1
0.555043334783249 0.321928094887363 0.032 0.021 1 2Gy_vs_0Gy 1 CRACR2B
0.555043334783249 0.321928094887363 0.032 0.021 1 2Gy_vs_0Gy 1 AC011092.3
0.555043334783249 0.321928094887363 0.032 0.021 1 2Gy_vs_0Gy 1 ANO3
0.555043334783249 0.321928094887363 0.032 0.021 1 2Gy_vs_0Gy 1 ACCS
0.555043334783249 0.321928094887363 0.032 0.021 1 2Gy_vs_0Gy 1 NRGN
0.555043334783249 0.321928094887363 0.032 0.021 1 2Gy_vs_0Gy 1 PLXNC1
0.555043334783249 0.321928094887363 0.032 0.021 1 2Gy_vs_0Gy 1 EPSTI1
0.555043334783249 0.321928094887363 0.032 0.021 1 2Gy_vs_0Gy 1 PSME1
0.555043334783249 0.321928094887363 0.032 0.021 1 2Gy_vs_0Gy 1 AL355773.1
0.555043334783249 0.321928094887363 0.032 0.021 1 2Gy_vs_0Gy 1 NPTN-IT1
0.555043334783249 0.321928094887363 0.032 0.021 1 2Gy_vs_0Gy 1 NAGPA
0.555043334783249 0.321928094887363 0.032 0.021 1 2Gy_vs_0Gy 1 TRAPPC2L
0.555043334783249 0.321928094887363 0.032 0.021 1 2Gy_vs_0Gy 1 AC090617.4
0.555043334783249 0.321928094887363 0.032 0.021 1 2Gy_vs_0Gy 1 TMEM256
0.555043334783249 0.321928094887363 0.032 0.021 1 2Gy_vs_0Gy 1 ZGLP1
0.555043334783249 0.321928094887363 0.032 0.021 1 2Gy_vs_0Gy 1 LRFN3
0.555043334783249 0.321928094887363 0.032 0.021 1 2Gy_vs_0Gy 1 ZFP36
0.555043334783249 0.321928094887363 0.032 0.021 1 2Gy_vs_0Gy 1 MKKS
0.555043334783249 0.321928094887363 0.032 0.021 1 2Gy_vs_0Gy 1 CHCHD10
0.555043334783249 0.321928094887363 0.032 0.021 1 2Gy_vs_0Gy 1 PHF5A
0.555043334783249 0.321928094887363 0.032 0.021 1 2Gy_vs_0Gy 1 NUDT11
0.555145067610478 -0.156119201917282 0.056 0.071 1 2Gy_vs_0Gy 1 TRMT10B
0.555409616650626 0.241270431542137 0.27 0.25 1 2Gy_vs_0Gy 1 PPIP5K2
0.555420039175872 0.180572245641821 0.159 0.136 1 2Gy_vs_0Gy 1 STRAP
0.555438635608727 -0.263034405833793 0.143 0.164 1 2Gy_vs_0Gy 1 MGAT4B
0.555501404644197 0.129976787115051 0.19 0.164 1 2Gy_vs_0Gy 1 ABCC5
0.556212897767485 -0.684498174272071 0.091 0.107 1 2Gy_vs_0Gy 1 ATP5IF1
0.556404302058902 -0.289265947406973 0.254 0.271 1 2Gy_vs_0Gy 1 AL049828.1
0.556528009906154 0.232923088828618 0.159 0.136 1 2Gy_vs_0Gy 1 ZFYVE28
0.556870086875841 0.22017459608663 0.187 0.164 1 2Gy_vs_0Gy 1 IPP
0.556885454685917 -0.123631349168377 0.44 0.471 1 2Gy_vs_0Gy 1 PPP3CC
0.556939462191031 0.177538185552188 0.187 0.164 1 2Gy_vs_0Gy 1 FAM204A
0.556952640876213 0.185950425368388 0.143 0.121 1 2Gy_vs_0Gy 1 EXOSC7
0.55704008940308 0.282399730700725 0.23 0.207 1 2Gy_vs_0Gy 1 MXRA5
0.557205148257017 0.289506617194984 0.032 0.021 1 2Gy_vs_0Gy 1 LINC02511
0.557404341782808 0.332575339086871 0.103 0.086 1 2Gy_vs_0Gy 1 SNTA1
0.557601530809784 0.15200309344505 0.183 0.157 1 2Gy_vs_0Gy 1 PLOD3
0.557838844402156 0.141031975624047 0.341 0.307 1 2Gy_vs_0Gy 1 ME3
0.558230852631063 0.235419101632687 0.171 0.2 1 2Gy_vs_0Gy 1 NRG1
0.558439681259121 -0.106065059495394 0.286 0.243 1 2Gy_vs_0Gy 1 TBC1D9B
0.558542159093475 -0.215728691055437 0.095 0.114 1 2Gy_vs_0Gy 1 TMEM163
0.55858109714574 0.289506617194985 0.111 0.093 1 2Gy_vs_0Gy 1 GNPTAB
0.558875060907514 0.226003674888827 0.127 0.107 1 2Gy_vs_0Gy 1 GPS2
0.559211609231796 -0.445898462983604 0.111 0.129 1 2Gy_vs_0Gy 1 PGP
0.559247292442072 -0.31748218985617 0.044 0.057 1 2Gy_vs_0Gy 1 AC104335.1
0.559247292442072 -0.31748218985617 0.044 0.057 1 2Gy_vs_0Gy 1 CHST2
0.559247292442072 -0.31748218985617 0.044 0.057 1 2Gy_vs_0Gy 1 GNAS-AS1
0.559346484331965 -0.45567948377619 0.139 0.157 1 2Gy_vs_0Gy 1 GOLT1B
0.559722308801127 -0.116193017504523 0.23 0.264 1 2Gy_vs_0Gy 1 GAREM1
0.559801594341806 0.637429920615292 0.04 0.029 1 2Gy_vs_0Gy 1 NET1
0.559872898617475 0.118169498369175 0.786 0.857 1 2Gy_vs_0Gy 1 APP
0.560149054839099 -0.182415945625509 0.135 0.157 1 2Gy_vs_0Gy 1 ITPRIPL2
0.560301980844669 -0.362570079384708 0.103 0.121 1 2Gy_vs_0Gy 1 IFT57
0.560306237886717 -0.169925001442312 0.075 0.093 1 2Gy_vs_0Gy 1 NEMP2
0.560306237886717 -0.169925001442312 0.075 0.093 1 2Gy_vs_0Gy 1 SLC35B1
0.560421125281846 0.312467765638296 0.119 0.1 1 2Gy_vs_0Gy 1 ZNF510
0.560477429128822 0.15200309344505 0.032 0.021 1 2Gy_vs_0Gy 1 TTK
0.560605129023588 -0.281412935148649 0.294 0.321 1 2Gy_vs_0Gy 1 ZBTB8A
0.560833495074325 -0.230244470716124 0.234 0.257 1 2Gy_vs_0Gy 1 TMEM184B
0.560854691961831 -0.297799823994471 0.135 0.157 1 2Gy_vs_0Gy 1 CDK10
0.560877588533983 0.389042290745899 0.095 0.079 1 2Gy_vs_0Gy 1 YIPF1
0.560928716684847 -0.122619286663956 0.29 0.314 1 2Gy_vs_0Gy 1 SLC16A1-AS1
0.561064754772647 0.273993617823661 0.111 0.093 1 2Gy_vs_0Gy 1 KCNK6
0.561423060991155 0.239465934695389 0.119 0.1 1 2Gy_vs_0Gy 1 VASP
0.561425942714934 0.125036045844781 0.167 0.143 1 2Gy_vs_0Gy 1 UBR7
0.561437083791749 -0.194647430853544 0.377 0.393 1 2Gy_vs_0Gy 1 ANKMY2
0.561519131345261 -0.445898462983604 0.131 0.15 1 2Gy_vs_0Gy 1 ADGRE5
0.561573144572357 -0.333423733725192 0.032 0.021 1 2Gy_vs_0Gy 1 SERTAD1
0.561614681372288 0.219117289303587 0.135 0.114 1 2Gy_vs_0Gy 1 SPRY4
0.561837813659763 -0.141043881455184 0.29 0.321 1 2Gy_vs_0Gy 1 CBR4
0.561840838918563 -0.104336659814736 0.647 0.729 1 2Gy_vs_0Gy 1 C5orf66
0.56190052017724 -0.460973783445703 0.063 0.079 1 2Gy_vs_0Gy 1 C12orf73
0.56190052017724 -0.460973783445703 0.063 0.079 1 2Gy_vs_0Gy 1 GTF3A
0.56190052017724 -0.460973783445703 0.063 0.079 1 2Gy_vs_0Gy 1 NUBP2
0.562071166982236 0.15200309344505 0.218 0.193 1 2Gy_vs_0Gy 1 TENT4B
0.56230579486879 -0.123362114299463 0.802 0.807 1 2Gy_vs_0Gy 1 MECP2
0.562380446693142 -0.187846909439575 0.306 0.329 1 2Gy_vs_0Gy 1 NAB1
0.56243054671383 0.180572245641821 0.159 0.136 1 2Gy_vs_0Gy 1 ENDOV
0.562804743609327 0.736965594166207 0.048 0.036 1 2Gy_vs_0Gy 1 WDR62
0.563053502915061 1.33963009662082 0.056 0.043 1 2Gy_vs_0Gy 1 LINC01411
0.563343915477977 -0.400537929583729 0.103 0.121 1 2Gy_vs_0Gy 1 UBE3B
0.563369627653712 0.298844481774321 0.103 0.086 1 2Gy_vs_0Gy 1 FAM215B
0.563537755105726 -0.106065059495394 0.254 0.286 1 2Gy_vs_0Gy 1 POR
0.563539990736943 -0.195920209975257 0.075 0.093 1 2Gy_vs_0Gy 1 LIN37
0.563577542304696 0.393011192948845 0.087 0.071 1 2Gy_vs_0Gy 1 INTS12
0.563677141191354 -0.678071905112637 0.032 0.043 1 2Gy_vs_0Gy 1 MAEL
0.563677141191354 -0.678071905112637 0.032 0.043 1 2Gy_vs_0Gy 1 PRRT3
0.563677141191354 -0.678071905112637 0.032 0.043 1 2Gy_vs_0Gy 1 PPP1R3B
0.563677141191354 -0.84799690655495 0.032 0.043 1 2Gy_vs_0Gy 1 AC108925.1
0.563677141191354 -0.678071905112637 0.032 0.043 1 2Gy_vs_0Gy 1 TMEM141
0.563677141191354 -0.678071905112637 0.032 0.043 1 2Gy_vs_0Gy 1 ASAH2B
0.563677141191354 -0.678071905112637 0.032 0.043 1 2Gy_vs_0Gy 1 PRRG4
0.563677141191354 -0.678071905112637 0.032 0.043 1 2Gy_vs_0Gy 1 CRIP1
0.563677141191354 -0.678071905112637 0.032 0.043 1 2Gy_vs_0Gy 1 TNNC2
0.563691801561879 0.53051471669878 0.04 0.029 1 2Gy_vs_0Gy 1 RAD54B
0.563691801561879 0.53051471669878 0.04 0.029 1 2Gy_vs_0Gy 1 SEZ6L
0.563756999121648 -0.263034405833793 0.032 0.021 1 2Gy_vs_0Gy 1 FAM110A
0.563756999121648 -0.263034405833793 0.032 0.021 1 2Gy_vs_0Gy 1 TCEAL8
0.5642794176908 -0.703606997219775 0.071 0.086 1 2Gy_vs_0Gy 1 IER5
0.564289041066559 0.15200309344505 0.159 0.136 1 2Gy_vs_0Gy 1 ATP5F1A
0.564290594288414 0.185950425368388 0.143 0.121 1 2Gy_vs_0Gy 1 ROMO1
0.564700521249565 0.180017469614647 0.27 0.243 1 2Gy_vs_0Gy 1 PAQR5
0.564901714866054 -0.362570079384708 0.063 0.079 1 2Gy_vs_0Gy 1 MARCH2
0.565531433566219 0.54432051622381 0.063 0.05 1 2Gy_vs_0Gy 1 HAUS1
0.565669370548712 0.217098121666935 0.325 0.307 1 2Gy_vs_0Gy 1 CRLS1
0.565849703446653 -0.333423733725192 0.175 0.193 1 2Gy_vs_0Gy 1 EMC3
0.566018758235069 -0.210566985939658 0.044 0.057 1 2Gy_vs_0Gy 1 AC012358.3
0.566100143294475 0.15200309344505 0.21 0.186 1 2Gy_vs_0Gy 1 PABPC4
0.566226896444465 0.245112497836531 0.111 0.093 1 2Gy_vs_0Gy 1 RHOC
0.566310242947218 -0.158926002493055 0.218 0.186 1 2Gy_vs_0Gy 1 MT2A
0.566477038289804 0.105208881966109 0.242 0.214 1 2Gy_vs_0Gy 1 RANBP10
0.566697797157122 -0.393431043089469 0.23 0.25 1 2Gy_vs_0Gy 1 SLC25A6
0.566857212766833 0.186491469830341 0.329 0.307 1 2Gy_vs_0Gy 1 MVB12B
0.567062679151765 0.415037499278844 0.079 0.064 1 2Gy_vs_0Gy 1 C8orf58
0.567116713111601 0.358453970912476 0.095 0.079 1 2Gy_vs_0Gy 1 OBI1
0.567219380613531 0.567040592723894 0.048 0.036 1 2Gy_vs_0Gy 1 UNC119B
0.567312242280062 -0.490444901936867 0.127 0.143 1 2Gy_vs_0Gy 1 AC097521.1
0.567444280664778 -0.111031312388744 0.302 0.264 1 2Gy_vs_0Gy 1 RPL32
0.567592997268102 0.415037499278843 0.04 0.029 1 2Gy_vs_0Gy 1 FUCA1
0.567592997268102 0.415037499278843 0.04 0.029 1 2Gy_vs_0Gy 1 SNAPIN
0.567592997268102 0.53051471669878 0.04 0.029 1 2Gy_vs_0Gy 1 PPOX
0.567592997268102 0.415037499278843 0.04 0.029 1 2Gy_vs_0Gy 1 PYCR2
0.567592997268102 0.415037499278843 0.04 0.029 1 2Gy_vs_0Gy 1 HARS2
0.567592997268102 0.415037499278843 0.04 0.029 1 2Gy_vs_0Gy 1 AL513550.1
0.567592997268102 0.415037499278843 0.04 0.029 1 2Gy_vs_0Gy 1 RAET1L
0.567592997268102 0.415037499278843 0.04 0.029 1 2Gy_vs_0Gy 1 AL356481.1
0.567592997268102 0.415037499278843 0.04 0.029 1 2Gy_vs_0Gy 1 DPAGT1
0.567592997268102 0.415037499278843 0.04 0.029 1 2Gy_vs_0Gy 1 SDR39U1
0.567592997268102 0.736965594166206 0.04 0.029 1 2Gy_vs_0Gy 1 LINC02296
0.567592997268102 0.415037499278843 0.04 0.029 1 2Gy_vs_0Gy 1 NT5M
0.567592997268102 0.415037499278843 0.04 0.029 1 2Gy_vs_0Gy 1 ALKBH6
0.567674371586706 0.226003674888827 0.218 0.2 1 2Gy_vs_0Gy 1 COL5A2
0.567680737034646 -0.291603558030565 0.159 0.179 1 2Gy_vs_0Gy 1 TUBGCP2
0.568734935630112 0.170381622759904 0.238 0.214 1 2Gy_vs_0Gy 1 BTF3L4
0.569035582731399 0.495957494662411 0.087 0.071 1 2Gy_vs_0Gy 1 SLC7A5
0.569092510353889 -0.177787119215283 0.873 0.914 1 2Gy_vs_0Gy 1 FNIP1
0.569225352608366 0.134301091711591 0.242 0.214 1 2Gy_vs_0Gy 1 ZCCHC8
0.569231916347649 -0.432959407276106 0.063 0.079 1 2Gy_vs_0Gy 1 LINC00862
0.569294640101859 -0.432959407276106 0.119 0.136 1 2Gy_vs_0Gy 1 SPINT1
0.569414743753343 0.134301091711591 0.222 0.2 1 2Gy_vs_0Gy 1 SEC13
0.569428502180742 0.139292041695496 0.286 0.25 1 2Gy_vs_0Gy 1 NDUFAF6
0.569570309349141 -0.526068811667588 0.032 0.043 1 2Gy_vs_0Gy 1 AC007391.3
0.569570309349141 -0.526068811667588 0.032 0.043 1 2Gy_vs_0Gy 1 RPL34-AS1
0.569570309349141 -0.526068811667588 0.032 0.043 1 2Gy_vs_0Gy 1 CSPG4
0.569570309349141 -0.526068811667588 0.032 0.043 1 2Gy_vs_0Gy 1 CD3EAP
0.569629955732601 0.254364811074728 0.341 0.329 1 2Gy_vs_0Gy 1 SMARCA2
0.569631392361519 0.441509710640035 0.071 0.057 1 2Gy_vs_0Gy 1 EXOSC9
0.569723114922254 -0.176619654016321 0.115 0.136 1 2Gy_vs_0Gy 1 TRABD2A
0.569759247491618 -0.417362552225088 0.194 0.214 1 2Gy_vs_0Gy 1 GABPB1
0.569773987771626 -1.0703893278914 0.02 0.029 1 2Gy_vs_0Gy 1 LINC00491
0.569825124659355 -0.37851162325373 0.063 0.079 1 2Gy_vs_0Gy 1 CTC1
0.569838853645174 0.321928094887362 0.095 0.079 1 2Gy_vs_0Gy 1 AL162253.2
0.569875550619847 -0.584962500721156 0.111 0.129 1 2Gy_vs_0Gy 1 ABAT
0.56997891348496 -0.754887502163469 0.052 0.064 1 2Gy_vs_0Gy 1 WDR78
0.570214392895436 0.789433014060342 0.063 0.05 1 2Gy_vs_0Gy 1 BBOX1-AS1
0.570420514213264 0.514573172829758 0.056 0.043 1 2Gy_vs_0Gy 1 CLIC2
0.570575182289719 0.344648171387446 0.04 0.029 1 2Gy_vs_0Gy 1 MLIP
0.570814767069314 0.332575339086871 0.103 0.086 1 2Gy_vs_0Gy 1 LAMTOR3
0.570870391000857 0.15200309344505 0.218 0.193 1 2Gy_vs_0Gy 1 COLGALT2
0.571224959361079 -0.137503523749935 0.107 0.129 1 2Gy_vs_0Gy 1 MFSD1
0.571368579844599 0.143782586640082 0.385 0.364 1 2Gy_vs_0Gy 1 TAF2
0.571552526177351 -0.350497247084133 0.083 0.1 1 2Gy_vs_0Gy 1 TGIF2
0.571589306824098 0.289506617194984 0.04 0.029 1 2Gy_vs_0Gy 1 HTR1D
0.571589306824098 0.289506617194984 0.04 0.029 1 2Gy_vs_0Gy 1 YRDC
0.571589306824098 0.289506617194984 0.04 0.029 1 2Gy_vs_0Gy 1 FAHD2A
0.571589306824098 0.289506617194984 0.04 0.029 1 2Gy_vs_0Gy 1 PCDHB16
0.571589306824098 0.289506617194984 0.04 0.029 1 2Gy_vs_0Gy 1 HLA-F
0.571589306824098 0.289506617194984 0.04 0.029 1 2Gy_vs_0Gy 1 SLC35B2
0.571589306824098 0.289506617194984 0.04 0.029 1 2Gy_vs_0Gy 1 AC005008.2
0.571589306824098 0.289506617194984 0.04 0.029 1 2Gy_vs_0Gy 1 SAP25
0.571589306824098 0.289506617194984 0.04 0.029 1 2Gy_vs_0Gy 1 AC007384.1
0.571589306824098 0.289506617194984 0.04 0.029 1 2Gy_vs_0Gy 1 THAP5
0.571589306824098 0.289506617194984 0.04 0.029 1 2Gy_vs_0Gy 1 ZNF596
0.571589306824098 0.289506617194984 0.04 0.029 1 2Gy_vs_0Gy 1 CUEDC2
0.571589306824098 0.289506617194984 0.04 0.029 1 2Gy_vs_0Gy 1 RCE1
0.571589306824098 0.289506617194984 0.04 0.029 1 2Gy_vs_0Gy 1 AMN1
0.571589306824098 0.289506617194984 0.04 0.029 1 2Gy_vs_0Gy 1 DCAF11
0.571589306824098 0.289506617194984 0.04 0.029 1 2Gy_vs_0Gy 1 MPG
0.571589306824098 0.289506617194984 0.04 0.029 1 2Gy_vs_0Gy 1 SLC39A3
0.571589306824098 0.289506617194984 0.04 0.029 1 2Gy_vs_0Gy 1 HAUS8
0.571589306824098 0.289506617194984 0.04 0.029 1 2Gy_vs_0Gy 1 SPATA2
0.571589306824098 0.289506617194984 0.04 0.029 1 2Gy_vs_0Gy 1 CCNQ
0.571589306824098 -0.485426827170241 0.032 0.043 1 2Gy_vs_0Gy 1 MFAP2
0.571589306824098 -0.485426827170241 0.032 0.043 1 2Gy_vs_0Gy 1 AL365181.2
0.571589306824098 -0.485426827170241 0.032 0.043 1 2Gy_vs_0Gy 1 LINC01833
0.571589306824098 -0.485426827170241 0.032 0.043 1 2Gy_vs_0Gy 1 SUCLG2-AS1
0.571589306824098 -0.485426827170241 0.032 0.043 1 2Gy_vs_0Gy 1 SIAH2-AS1
0.571589306824098 -0.485426827170241 0.032 0.043 1 2Gy_vs_0Gy 1 LEKR1
0.571589306824098 -0.485426827170241 0.032 0.043 1 2Gy_vs_0Gy 1 CDKN2AIP
0.571589306824098 -0.485426827170241 0.032 0.043 1 2Gy_vs_0Gy 1 CCDC167
0.571589306824098 -0.485426827170241 0.032 0.043 1 2Gy_vs_0Gy 1 SRRM3
0.571589306824098 -0.485426827170241 0.032 0.043 1 2Gy_vs_0Gy 1 POT1-AS1
0.571589306824098 -0.485426827170241 0.032 0.043 1 2Gy_vs_0Gy 1 AC004918.1
0.571589306824098 -0.485426827170241 0.032 0.043 1 2Gy_vs_0Gy 1 PAXX
0.571589306824098 -0.485426827170241 0.032 0.043 1 2Gy_vs_0Gy 1 SAC3D1
0.571589306824098 -0.485426827170241 0.032 0.043 1 2Gy_vs_0Gy 1 B4GAT1
0.571589306824098 -0.485426827170241 0.032 0.043 1 2Gy_vs_0Gy 1 SSPN
0.571589306824098 -0.485426827170241 0.032 0.043 1 2Gy_vs_0Gy 1 ZNF385A
0.571589306824098 -0.485426827170241 0.032 0.043 1 2Gy_vs_0Gy 1 AC009522.1
0.571589306824098 -0.485426827170241 0.032 0.043 1 2Gy_vs_0Gy 1 LINC02822
0.571589306824098 -0.485426827170241 0.032 0.043 1 2Gy_vs_0Gy 1 SLC15A1
0.571589306824098 -0.485426827170241 0.032 0.043 1 2Gy_vs_0Gy 1 TEX30
0.571589306824098 -0.485426827170241 0.032 0.043 1 2Gy_vs_0Gy 1 ANKRD10-IT1
0.571589306824098 -0.485426827170241 0.032 0.043 1 2Gy_vs_0Gy 1 ABHD4
0.571589306824098 -0.485426827170241 0.032 0.043 1 2Gy_vs_0Gy 1 NPIPA1
0.571589306824098 -0.485426827170241 0.032 0.043 1 2Gy_vs_0Gy 1 FHOD1
0.571589306824098 -0.485426827170241 0.032 0.043 1 2Gy_vs_0Gy 1 MIEF2
0.571589306824098 -0.485426827170241 0.032 0.043 1 2Gy_vs_0Gy 1 UBALD2
0.571589306824098 -0.485426827170241 0.032 0.043 1 2Gy_vs_0Gy 1 PRR22
0.571589306824098 -0.485426827170241 0.032 0.043 1 2Gy_vs_0Gy 1 ZIK1
0.571589306824098 -0.485426827170241 0.032 0.043 1 2Gy_vs_0Gy 1 FUNDC1
0.57167688324326 0.567040592723894 0.048 0.036 1 2Gy_vs_0Gy 1 CENPO
0.571908404810445 -0.142444265020205 0.258 0.286 1 2Gy_vs_0Gy 1 TIMP2
0.572076876771701 -0.22650852980868 0.123 0.143 1 2Gy_vs_0Gy 1 KMT5A
0.572295937183798 -0.14172810961166 0.095 0.114 1 2Gy_vs_0Gy 1 ZNF169
0.57239416864241 0.124143288984059 0.671 0.664 1 2Gy_vs_0Gy 1 WDR33
0.573231580127985 0.275385508950332 0.19 0.171 1 2Gy_vs_0Gy 1 SPART
0.573248814884936 -0.46948528330122 0.091 0.107 1 2Gy_vs_0Gy 1 KIAA1143
0.573298817172796 -0.300509111252456 0.159 0.179 1 2Gy_vs_0Gy 1 LINC02236
0.573354515845405 -0.236562194472603 0.163 0.186 1 2Gy_vs_0Gy 1 ATP6V0D1
0.573398583979697 0.119052671643763 0.595 0.593 1 2Gy_vs_0Gy 1 CREBBP
0.5734362317024 -0.242275845666997 0.278 0.3 1 2Gy_vs_0Gy 1 LASP1
0.573687355635057 -0.345496566025767 0.063 0.079 1 2Gy_vs_0Gy 1 AL445248.1
0.573687355635057 -0.345496566025767 0.063 0.079 1 2Gy_vs_0Gy 1 IMPDH2
0.573687355635057 -0.345496566025767 0.063 0.079 1 2Gy_vs_0Gy 1 GPX8
0.573687355635057 -0.345496566025767 0.063 0.079 1 2Gy_vs_0Gy 1 SMIM19
0.574077295396442 0.168304905774151 0.377 0.343 1 2Gy_vs_0Gy 1 DUSP10
0.574178102311653 -0.132973865269421 0.25 0.279 1 2Gy_vs_0Gy 1 ZNF146
0.574179709872093 -0.238786859587117 0.254 0.221 1 2Gy_vs_0Gy 1 LDHA
0.574229082780164 -0.500073603134643 0.139 0.157 1 2Gy_vs_0Gy 1 KLHL15
0.574233970313992 -0.333423733725192 0.063 0.079 1 2Gy_vs_0Gy 1 TMA16
0.574389379804098 -0.38404980679516 0.131 0.15 1 2Gy_vs_0Gy 1 ACTR1B
0.574644066065671 0.245979241654064 0.274 0.257 1 2Gy_vs_0Gy 1 ABHD2
0.574695887540982 -0.186413124230881 0.238 0.264 1 2Gy_vs_0Gy 1 CD9
0.57476044155638 -0.11760396631223 0.373 0.407 1 2Gy_vs_0Gy 1 SH3PXD2B
0.574815304991758 0.199308808223407 0.194 0.171 1 2Gy_vs_0Gy 1 MOB3A
0.574861388138513 -0.24031432933371 0.187 0.207 1 2Gy_vs_0Gy 1 STIP1
0.575001991846072 0.15200309344505 0.127 0.107 1 2Gy_vs_0Gy 1 TLE3
0.575040770641457 -0.286118018946835 0.103 0.121 1 2Gy_vs_0Gy 1 CDC42SE1
0.575197796426728 -0.293408054877313 0.131 0.15 1 2Gy_vs_0Gy 1 ZNF302
0.575324252998981 -0.122572934271435 0.706 0.736 1 2Gy_vs_0Gy 1 PHC2
0.575383974008881 0.514573172829758 0.056 0.043 1 2Gy_vs_0Gy 1 LINC01170
0.575383974008881 0.432111012637785 0.056 0.043 1 2Gy_vs_0Gy 1 DIXDC1
0.575420993485368 -0.169925001442312 0.329 0.343 1 2Gy_vs_0Gy 1 ZMYM6
0.575437002924796 0.852442811586142 0.056 0.043 1 2Gy_vs_0Gy 1 AC092422.1
0.575476401934004 0.441509710640035 0.071 0.057 1 2Gy_vs_0Gy 1 TSPYL1
0.57547855010111 -0.158926002493055 0.389 0.421 1 2Gy_vs_0Gy 1 ITGB5
0.575491070307492 0.12503604584478 0.373 0.35 1 2Gy_vs_0Gy 1 PPA2
0.575716471405274 -0.162105496983013 0.306 0.329 1 2Gy_vs_0Gy 1 ACP6
0.57582905957132 -0.300509111252457 0.131 0.15 1 2Gy_vs_0Gy 1 CRKL
0.575867658897421 -0.84799690655495 0.02 0.029 1 2Gy_vs_0Gy 1 ATP6V1E2
0.575867658897421 -0.84799690655495 0.02 0.029 1 2Gy_vs_0Gy 1 PIWIL2
0.575867658897421 -1.0703893278914 0.02 0.029 1 2Gy_vs_0Gy 1 CCDC77
0.575867658897421 -0.84799690655495 0.02 0.029 1 2Gy_vs_0Gy 1 DOHH
0.575867658897421 -0.84799690655495 0.02 0.029 1 2Gy_vs_0Gy 1 PSG8-AS1
0.575867658897421 -0.84799690655495 0.02 0.029 1 2Gy_vs_0Gy 1 SMTN
0.5759612916045 -0.324434950497937 0.083 0.1 1 2Gy_vs_0Gy 1 COPRS
0.576071942057411 -0.32862274746137 0.131 0.15 1 2Gy_vs_0Gy 1 DHX40
0.576115709944757 0.118836229509851 0.143 0.121 1 2Gy_vs_0Gy 1 ARL6IP4
0.576149060954622 0.374395514781498 0.048 0.036 1 2Gy_vs_0Gy 1 DRAXIN
0.576149060954622 0.567040592723894 0.048 0.036 1 2Gy_vs_0Gy 1 ZNF300
0.576149060954622 0.374395514781498 0.048 0.036 1 2Gy_vs_0Gy 1 GPANK1
0.576149060954622 0.374395514781498 0.048 0.036 1 2Gy_vs_0Gy 1 SMIM30
0.576149060954622 0.374395514781498 0.048 0.036 1 2Gy_vs_0Gy 1 PLPP5
0.576149060954622 0.374395514781498 0.048 0.036 1 2Gy_vs_0Gy 1 COMMD5
0.576354181243699 0.399930606888635 0.063 0.05 1 2Gy_vs_0Gy 1 GTF2IRD2
0.576354181243699 0.473931188332412 0.063 0.05 1 2Gy_vs_0Gy 1 LSMEM1
0.576354181243699 0.399930606888635 0.063 0.05 1 2Gy_vs_0Gy 1 RIPOR3
0.576697194974807 0.197806783058175 0.194 0.171 1 2Gy_vs_0Gy 1 TECR
0.576819622197593 0.277533975528909 0.087 0.071 1 2Gy_vs_0Gy 1 OSCP1
0.577110159576575 -0.748461233004036 0.052 0.064 1 2Gy_vs_0Gy 1 AC090912.1
0.577126256322702 -0.169925001442312 0.063 0.079 1 2Gy_vs_0Gy 1 CNR1
0.577161549142266 0.15200309344505 0.282 0.257 1 2Gy_vs_0Gy 1 AC010198.2
0.577376843099996 -0.270451877396277 0.282 0.293 1 2Gy_vs_0Gy 1 ALKBH5
0.577439218945382 -0.333423733725192 0.032 0.043 1 2Gy_vs_0Gy 1 VEGFB
0.577439218945382 -0.333423733725192 0.032 0.043 1 2Gy_vs_0Gy 1 AL356804.1
0.577439218945382 -0.333423733725192 0.032 0.043 1 2Gy_vs_0Gy 1 LMTK3
0.577453528417259 0.15200309344505 0.04 0.029 1 2Gy_vs_0Gy 1 GCA
0.577453528417259 0.15200309344505 0.04 0.029 1 2Gy_vs_0Gy 1 ARHGAP33
0.577482143020819 0.251538766995965 0.04 0.029 1 2Gy_vs_0Gy 1 KCNK1
0.577500586564494 -0.526068811667588 0.091 0.107 1 2Gy_vs_0Gy 1 AL157827.2
0.577514874092634 -0.156119201917282 0.123 0.143 1 2Gy_vs_0Gy 1 PPP1R2
0.577567902474659 0.489038080722621 0.131 0.114 1 2Gy_vs_0Gy 1 TRIM62
0.57763423492496 0.228353979575165 0.258 0.236 1 2Gy_vs_0Gy 1 TUBGCP5
0.577729550227096 -0.184280294419382 0.361 0.386 1 2Gy_vs_0Gy 1 TOR1AIP2
0.577746523980962 0.313754163441662 0.302 0.293 1 2Gy_vs_0Gy 1 ZNF587
0.577784681142642 -0.27249473508286 0.23 0.25 1 2Gy_vs_0Gy 1 HMG20A
0.577796337118768 0.10546050750802 0.337 0.3 1 2Gy_vs_0Gy 1 STK17A
0.577952799959501 -0.210566985939658 0.294 0.314 1 2Gy_vs_0Gy 1 CNNM2
0.577971289465129 -0.268000658727143 0.337 0.35 1 2Gy_vs_0Gy 1 IQCJ-SCHIP1
0.578160016018774 -0.169925001442312 0.214 0.236 1 2Gy_vs_0Gy 1 DNAJC24
0.578269588672019 0.267480310864986 0.087 0.071 1 2Gy_vs_0Gy 1 MVK
0.578321515812673 0.556393348524386 0.123 0.107 1 2Gy_vs_0Gy 1 CLCN5
0.578523479966662 -0.22650852980868 0.063 0.079 1 2Gy_vs_0Gy 1 RAB3D
0.578600768407471 -0.229728319216615 0.333 0.357 1 2Gy_vs_0Gy 1 PPFIA2
0.578854582861307 -0.14017765804826 0.151 0.129 1 2Gy_vs_0Gy 1 SMARCA1
0.578955002364756 -0.111031312388744 0.202 0.229 1 2Gy_vs_0Gy 1 NMD3
0.578989962473061 -0.748461233004036 0.099 0.114 1 2Gy_vs_0Gy 1 SOGA3
0.579133215557897 0.328880855529129 0.147 0.129 1 2Gy_vs_0Gy 1 SEPHS1
0.57946363677451 -0.345496566025767 0.111 0.129 1 2Gy_vs_0Gy 1 PRPF31
0.579551262869895 -0.84799690655495 0.02 0.029 1 2Gy_vs_0Gy 1 AC087071.2
0.579567453175163 0.289506617194985 0.079 0.064 1 2Gy_vs_0Gy 1 RETREG2
0.579567453175163 0.289506617194985 0.079 0.064 1 2Gy_vs_0Gy 1 BAG2
0.579567453175163 0.289506617194985 0.079 0.064 1 2Gy_vs_0Gy 1 BCL2L14
0.579567453175163 0.289506617194985 0.079 0.064 1 2Gy_vs_0Gy 1 BST2
0.57969927113419 0.258918297361562 0.087 0.071 1 2Gy_vs_0Gy 1 GSTM3
0.579733313614824 0.114471036948449 0.877 0.85 1 2Gy_vs_0Gy 1 PKN2
0.579982441326293 -0.395484701857443 0.091 0.107 1 2Gy_vs_0Gy 1 GALNT4
0.5800502535266 0.103562738387297 0.421 0.421 1 2Gy_vs_0Gy 1 LRRFIP1
0.580301325206609 -0.460973783445703 0.052 0.064 1 2Gy_vs_0Gy 1 AC002463.1
0.580365936043232 0.432111012637785 0.056 0.043 1 2Gy_vs_0Gy 1 FPGT
0.580365936043232 0.344648171387446 0.056 0.043 1 2Gy_vs_0Gy 1 TOP1MT
0.580365936043232 0.344648171387446 0.056 0.043 1 2Gy_vs_0Gy 1 ALDH6A1
0.580365936043232 0.344648171387446 0.056 0.043 1 2Gy_vs_0Gy 1 AC092115.3
0.580481434889938 -0.333423733725192 0.163 0.136 1 2Gy_vs_0Gy 1 RPL7A
0.580743101211594 -0.476028129167992 0.071 0.086 1 2Gy_vs_0Gy 1 PRDX2
0.580759197974091 0.267480310864986 0.048 0.036 1 2Gy_vs_0Gy 1 FBXO44
0.580759197974091 0.267480310864986 0.048 0.036 1 2Gy_vs_0Gy 1 BLACAT1
0.580759197974091 0.267480310864986 0.048 0.036 1 2Gy_vs_0Gy 1 CRYGS
0.580759197974091 0.267480310864986 0.048 0.036 1 2Gy_vs_0Gy 1 PGAM5
0.580759197974091 0.267480310864986 0.048 0.036 1 2Gy_vs_0Gy 1 CLN3
0.580759197974091 0.267480310864986 0.048 0.036 1 2Gy_vs_0Gy 1 POLR2I
0.580759197974091 0.267480310864986 0.048 0.036 1 2Gy_vs_0Gy 1 ZNF615
0.580759197974091 0.267480310864986 0.048 0.036 1 2Gy_vs_0Gy 1 GUCD1
0.580759197974091 0.267480310864986 0.048 0.036 1 2Gy_vs_0Gy 1 GPKOW
0.581141738395333 0.321928094887362 0.079 0.064 1 2Gy_vs_0Gy 1 PNRC2
0.581348033970595 0.3040061868901 0.071 0.057 1 2Gy_vs_0Gy 1 CEP68
0.581348033970595 0.3040061868901 0.071 0.057 1 2Gy_vs_0Gy 1 FAM214B
0.581365676756154 -0.263034405833794 0.063 0.079 1 2Gy_vs_0Gy 1 PPP1R35
0.5814194001607 -0.661583782324068 0.107 0.121 1 2Gy_vs_0Gy 1 CAVIN3
0.58166600798916 -0.283498508393509 0.456 0.471 1 2Gy_vs_0Gy 1 SERBP1
0.581771968689522 0.267480310864986 0.079 0.064 1 2Gy_vs_0Gy 1 AURKA
0.581799414519902 0.321928094887362 0.063 0.05 1 2Gy_vs_0Gy 1 CA13
0.581799414519902 0.321928094887362 0.063 0.05 1 2Gy_vs_0Gy 1 RILPL2
0.581908618875526 -0.195920209975257 0.179 0.2 1 2Gy_vs_0Gy 1 CARHSP1
0.582023466396109 -0.584962500721157 0.02 0.029 1 2Gy_vs_0Gy 1 GPR153
0.582023466396109 -0.584962500721157 0.02 0.029 1 2Gy_vs_0Gy 1 AL031432.4
0.582023466396109 -0.584962500721157 0.02 0.029 1 2Gy_vs_0Gy 1 C1orf216
0.582023466396109 -0.584962500721157 0.02 0.029 1 2Gy_vs_0Gy 1 GBP1
0.582023466396109 -0.584962500721157 0.02 0.029 1 2Gy_vs_0Gy 1 AL390066.1
0.582023466396109 -0.584962500721157 0.02 0.029 1 2Gy_vs_0Gy 1 LINC00623
0.582023466396109 -0.584962500721157 0.02 0.029 1 2Gy_vs_0Gy 1 CD1D
0.582023466396109 -0.584962500721157 0.02 0.029 1 2Gy_vs_0Gy 1 AL031599.1
0.582023466396109 -0.584962500721157 0.02 0.029 1 2Gy_vs_0Gy 1 RBKS
0.582023466396109 -0.584962500721157 0.02 0.029 1 2Gy_vs_0Gy 1 AL133245.1
0.582023466396109 -0.584962500721157 0.02 0.029 1 2Gy_vs_0Gy 1 AC008170.1
0.582023466396109 -0.584962500721157 0.02 0.029 1 2Gy_vs_0Gy 1 FAM136A
0.582023466396109 -0.584962500721157 0.02 0.029 1 2Gy_vs_0Gy 1 EMX1
0.582023466396109 -0.584962500721157 0.02 0.029 1 2Gy_vs_0Gy 1 ITPRIPL1
0.582023466396109 -0.584962500721157 0.02 0.029 1 2Gy_vs_0Gy 1 MRPL30
0.582023466396109 -0.584962500721157 0.02 0.029 1 2Gy_vs_0Gy 1 SFT2D3
0.582023466396109 -0.584962500721157 0.02 0.029 1 2Gy_vs_0Gy 1 SCHLAP1
0.582023466396109 -0.584962500721157 0.02 0.029 1 2Gy_vs_0Gy 1 AC007319.1
0.582023466396109 -0.584962500721157 0.02 0.029 1 2Gy_vs_0Gy 1 COLQ
0.582023466396109 -0.584962500721157 0.02 0.029 1 2Gy_vs_0Gy 1 NAA80
0.582023466396109 -0.584962500721157 0.02 0.029 1 2Gy_vs_0Gy 1 AC124016.1
0.582023466396109 -0.584962500721157 0.02 0.029 1 2Gy_vs_0Gy 1 PCDHGA7
0.582023466396109 -0.584962500721157 0.02 0.029 1 2Gy_vs_0Gy 1 SYCP2L
0.582023466396109 -0.584962500721157 0.02 0.029 1 2Gy_vs_0Gy 1 BTN3A2
0.582023466396109 -0.584962500721157 0.02 0.029 1 2Gy_vs_0Gy 1 HMGA1
0.582023466396109 -0.584962500721157 0.02 0.029 1 2Gy_vs_0Gy 1 GJB7
0.582023466396109 -0.584962500721157 0.02 0.029 1 2Gy_vs_0Gy 1 CFAP206
0.582023466396109 -0.584962500721157 0.02 0.029 1 2Gy_vs_0Gy 1 AL590617.2
0.582023466396109 -0.584962500721157 0.02 0.029 1 2Gy_vs_0Gy 1 AC107959.1
0.582023466396109 -0.584962500721157 0.02 0.029 1 2Gy_vs_0Gy 1 CD72
0.582023466396109 -0.584962500721157 0.02 0.029 1 2Gy_vs_0Gy 1 AL354733.3
0.582023466396109 -0.584962500721157 0.02 0.029 1 2Gy_vs_0Gy 1 AL807761.4
0.582023466396109 -0.584962500721157 0.02 0.029 1 2Gy_vs_0Gy 1 SHOC1
0.582023466396109 -0.584962500721157 0.02 0.029 1 2Gy_vs_0Gy 1 MAMDC4
0.582023466396109 -0.584962500721157 0.02 0.029 1 2Gy_vs_0Gy 1 MORN4
0.582023466396109 -0.584962500721157 0.02 0.029 1 2Gy_vs_0Gy 1 PAX6
0.582023466396109 -0.584962500721157 0.02 0.029 1 2Gy_vs_0Gy 1 CD44-AS1
0.582023466396109 -0.584962500721157 0.02 0.029 1 2Gy_vs_0Gy 1 RAPSN
0.582023466396109 -0.584962500721157 0.02 0.029 1 2Gy_vs_0Gy 1 IL18BP
0.582023466396109 -0.584962500721157 0.02 0.029 1 2Gy_vs_0Gy 1 FEZ1
0.582023466396109 -0.584962500721157 0.02 0.029 1 2Gy_vs_0Gy 1 VAMP1
0.582023466396109 -0.584962500721157 0.02 0.029 1 2Gy_vs_0Gy 1 FAM186B
0.582023466396109 -0.584962500721157 0.02 0.029 1 2Gy_vs_0Gy 1 COQ10A
0.582023466396109 -0.584962500721157 0.02 0.029 1 2Gy_vs_0Gy 1 EEF1AKMT3
0.582023466396109 -0.584962500721157 0.02 0.029 1 2Gy_vs_0Gy 1 FAM216A
0.582023466396109 -0.584962500721157 0.02 0.029 1 2Gy_vs_0Gy 1 AC079949.3
0.582023466396109 -0.584962500721157 0.02 0.029 1 2Gy_vs_0Gy 1 AL442125.1
0.582023466396109 -0.584962500721157 0.02 0.029 1 2Gy_vs_0Gy 1 AL160314.2
0.582023466396109 -0.584962500721157 0.02 0.029 1 2Gy_vs_0Gy 1 MDP1
0.582023466396109 -0.584962500721157 0.02 0.029 1 2Gy_vs_0Gy 1 SLC10A1
0.582023466396109 -0.584962500721157 0.02 0.029 1 2Gy_vs_0Gy 1 AC004828.2
0.582023466396109 -0.584962500721157 0.02 0.029 1 2Gy_vs_0Gy 1 LINC02323
0.582023466396109 -0.584962500721157 0.02 0.029 1 2Gy_vs_0Gy 1 PEX11A
0.582023466396109 -0.584962500721157 0.02 0.029 1 2Gy_vs_0Gy 1 IDH2-DT
0.582023466396109 -0.584962500721157 0.02 0.029 1 2Gy_vs_0Gy 1 IL32
0.582023466396109 -0.584962500721157 0.02 0.029 1 2Gy_vs_0Gy 1 AC009133.1
0.582023466396109 -0.584962500721157 0.02 0.029 1 2Gy_vs_0Gy 1 AC093249.2
0.582023466396109 -0.584962500721157 0.02 0.029 1 2Gy_vs_0Gy 1 FBXL8
0.582023466396109 -0.584962500721157 0.02 0.029 1 2Gy_vs_0Gy 1 CHST6
0.582023466396109 -0.584962500721157 0.02 0.029 1 2Gy_vs_0Gy 1 IFI35
0.582023466396109 -0.584962500721157 0.02 0.029 1 2Gy_vs_0Gy 1 MAPT
0.582023466396109 -0.584962500721157 0.02 0.029 1 2Gy_vs_0Gy 1 MRPL10
0.582023466396109 -0.584962500721157 0.02 0.029 1 2Gy_vs_0Gy 1 TBX2
0.582023466396109 -0.584962500721157 0.02 0.029 1 2Gy_vs_0Gy 1 AC005972.3
0.582023466396109 -0.584962500721157 0.02 0.029 1 2Gy_vs_0Gy 1 TNFAIP8L1
0.582023466396109 -0.584962500721157 0.02 0.029 1 2Gy_vs_0Gy 1 DCAF15
0.582023466396109 -0.584962500721157 0.02 0.029 1 2Gy_vs_0Gy 1 AC016590.1
0.582023466396109 -0.584962500721157 0.02 0.029 1 2Gy_vs_0Gy 1 AC026803.3
0.582023466396109 -0.584962500721157 0.02 0.029 1 2Gy_vs_0Gy 1 ASIP
0.582023466396109 -0.584962500721157 0.02 0.029 1 2Gy_vs_0Gy 1 AL121845.1
0.582023466396109 -0.584962500721157 0.02 0.029 1 2Gy_vs_0Gy 1 DSCR9
0.582023466396109 -0.584962500721157 0.02 0.029 1 2Gy_vs_0Gy 1 ZNF74
0.582023466396109 -0.584962500721157 0.02 0.029 1 2Gy_vs_0Gy 1 ASPHD2
0.582023466396109 -0.584962500721157 0.02 0.029 1 2Gy_vs_0Gy 1 LARGE-AS1
0.582023466396109 -0.584962500721157 0.02 0.029 1 2Gy_vs_0Gy 1 GPRASP1
0.582193801353908 -0.137503523749935 0.409 0.443 1 2Gy_vs_0Gy 1 SLC25A43
0.582310991593499 -0.30367639033114 0.111 0.129 1 2Gy_vs_0Gy 1 TMED7
0.582494809460825 0.179483829867157 0.163 0.143 1 2Gy_vs_0Gy 1 ZNF623
0.582523410234877 0.193823269139677 0.111 0.093 1 2Gy_vs_0Gy 1 WDR12
0.582551149613071 0.267480310864986 0.079 0.064 1 2Gy_vs_0Gy 1 NUP37
0.582556764866849 -0.464668267003445 0.099 0.114 1 2Gy_vs_0Gy 1 PPP1R7
0.58258277168454 -0.415037499278844 0.091 0.107 1 2Gy_vs_0Gy 1 CHMP5
0.582789560122897 -0.185031893832521 0.123 0.143 1 2Gy_vs_0Gy 1 ZNF841
0.582826082472579 -0.150983437788852 0.687 0.7 1 2Gy_vs_0Gy 1 DCAF10
0.582959126500112 -0.105697868085703 0.567 0.621 1 2Gy_vs_0Gy 1 E2F3
0.583327022395043 0.107437541011606 0.762 0.793 1 2Gy_vs_0Gy 1 SNX25
0.583399454560216 -0.195920209975257 0.032 0.043 1 2Gy_vs_0Gy 1 MAP3K7CL
0.583438588751826 0.3040061868901 0.063 0.05 1 2Gy_vs_0Gy 1 USF1
0.583557969961048 -0.22650852980868 0.103 0.121 1 2Gy_vs_0Gy 1 CDC42EP3
0.583647579877839 -0.130804985699072 0.623 0.664 1 2Gy_vs_0Gy 1 UBE2D3
0.583830008528566 0.181032142056582 0.488 0.479 1 2Gy_vs_0Gy 1 PPP2R5A
0.583876095498623 -0.202661787854312 0.234 0.257 1 2Gy_vs_0Gy 1 LINC01619
0.583886256833332 0.10225005824795 0.25 0.221 1 2Gy_vs_0Gy 1 AL450338.2
0.583886908966483 -0.310968882897496 0.159 0.179 1 2Gy_vs_0Gy 1 HULC
0.583947415293859 0.216133430864765 0.087 0.071 1 2Gy_vs_0Gy 1 ZNF213-AS1
0.583950551774397 -0.362570079384708 0.111 0.129 1 2Gy_vs_0Gy 1 ZNF701
0.584053144404435 -0.100060194567741 0.492 0.521 1 2Gy_vs_0Gy 1 NSD3
0.584235714223608 -0.130727113729664 0.262 0.293 1 2Gy_vs_0Gy 1 MBP
0.584237768663558 -0.594240314309167 0.107 0.121 1 2Gy_vs_0Gy 1 LAMA5
0.584456786985582 0.277533975528909 0.071 0.057 1 2Gy_vs_0Gy 1 PITX1
0.584874232865874 0.202629166515018 0.103 0.086 1 2Gy_vs_0Gy 1 TNFRSF14
0.585029598870763 -0.263034405833794 0.083 0.1 1 2Gy_vs_0Gy 1 TMEM214
0.585041904735126 -0.26898367216498 0.298 0.321 1 2Gy_vs_0Gy 1 ZNF235
0.585229056369925 -0.158337027167101 0.163 0.186 1 2Gy_vs_0Gy 1 TECPR1
0.585498060157664 0.103093492964104 0.103 0.086 1 2Gy_vs_0Gy 1 KIAA1324
0.58553711284454 0.251538766995965 0.056 0.043 1 2Gy_vs_0Gy 1 NAXE
0.58553711284454 0.251538766995965 0.056 0.043 1 2Gy_vs_0Gy 1 COA5
0.58553711284454 0.251538766995965 0.056 0.043 1 2Gy_vs_0Gy 1 AC008496.2
0.58553711284454 0.251538766995965 0.056 0.043 1 2Gy_vs_0Gy 1 DPYS
0.58553711284454 0.251538766995965 0.056 0.043 1 2Gy_vs_0Gy 1 GLI4
0.58553711284454 0.251538766995965 0.056 0.043 1 2Gy_vs_0Gy 1 MRPS2
0.58553711284454 0.251538766995965 0.056 0.043 1 2Gy_vs_0Gy 1 DPCD
0.58553711284454 0.251538766995965 0.056 0.043 1 2Gy_vs_0Gy 1 APEX1
0.58553711284454 0.251538766995965 0.056 0.043 1 2Gy_vs_0Gy 1 UBFD1
0.58553711284454 0.251538766995965 0.056 0.043 1 2Gy_vs_0Gy 1 ZNF177
0.585566144146335 0.113699205268411 0.786 0.779 1 2Gy_vs_0Gy 1 SORT1
0.58579319979244 0.15200309344505 0.063 0.05 1 2Gy_vs_0Gy 1 RNF7
0.586104625905637 0.344648171387446 0.048 0.036 1 2Gy_vs_0Gy 1 CCND3
0.586125879963563 0.19854567938208 0.52 0.514 1 2Gy_vs_0Gy 1 RAB22A
0.58616003668382 -0.411897791748277 0.222 0.236 1 2Gy_vs_0Gy 1 ZNF155
0.586171378923613 -0.506959988719883 0.071 0.086 1 2Gy_vs_0Gy 1 POLR3D
0.586233066253196 -0.14172810961166 0.175 0.2 1 2Gy_vs_0Gy 1 AL139023.1
0.586234099590772 0.222392421336448 0.079 0.064 1 2Gy_vs_0Gy 1 COPS5
0.586380997542633 -0.131789872555541 0.306 0.329 1 2Gy_vs_0Gy 1 CNIH4
0.586399526831454 0.206450877467426 0.087 0.071 1 2Gy_vs_0Gy 1 MANEA
0.586550081077206 -0.156119201917282 0.063 0.079 1 2Gy_vs_0Gy 1 ADRM1
0.586927740860204 -0.362570079384708 0.02 0.029 1 2Gy_vs_0Gy 1 BFSP1
0.587011940574285 0.15200309344505 0.048 0.036 1 2Gy_vs_0Gy 1 MUTYH
0.587011940574285 0.15200309344505 0.048 0.036 1 2Gy_vs_0Gy 1 S100A2
0.587011940574285 0.15200309344505 0.048 0.036 1 2Gy_vs_0Gy 1 AC010642.2
0.587111485209914 0.239465934695389 0.056 0.043 1 2Gy_vs_0Gy 1 AL592402.1
0.587111485209914 0.239465934695389 0.056 0.043 1 2Gy_vs_0Gy 1 ADAM22
0.587125151226864 -0.36737106564853 0.187 0.207 1 2Gy_vs_0Gy 1 PXN
0.587134483635944 -0.210566985939658 0.083 0.1 1 2Gy_vs_0Gy 1 VPS52
0.58714845584975 -0.391618611895207 0.19 0.207 1 2Gy_vs_0Gy 1 FEM1B
0.587334485480969 -0.481869007757053 0.171 0.186 1 2Gy_vs_0Gy 1 THEM4
0.587380937468154 0.216133430864765 0.079 0.064 1 2Gy_vs_0Gy 1 NUAK2
0.587404709662719 0.336427664582477 0.071 0.057 1 2Gy_vs_0Gy 1 PCBP1
0.587494062607929 0.239465934695389 0.063 0.05 1 2Gy_vs_0Gy 1 TPRG1L
0.587494062607929 0.239465934695389 0.063 0.05 1 2Gy_vs_0Gy 1 MUC20
0.587494062607929 0.239465934695389 0.063 0.05 1 2Gy_vs_0Gy 1 FOXJ2
0.587494062607929 0.239465934695389 0.063 0.05 1 2Gy_vs_0Gy 1 ASB8
0.587538761729936 0.230005605446323 0.071 0.057 1 2Gy_vs_0Gy 1 AC211433.1
0.58777555629073 -0.201860290588759 0.552 0.571 1 2Gy_vs_0Gy 1 RSU1
0.587823762138457 0.202629166515018 0.087 0.071 1 2Gy_vs_0Gy 1 MRPS34
0.587915187279958 -0.279336218162894 0.357 0.364 1 2Gy_vs_0Gy 1 MARK2
0.588079330262579 0.289506617194985 0.071 0.057 1 2Gy_vs_0Gy 1 KPTN
0.588159202288225 -0.510961919277379 0.143 0.157 1 2Gy_vs_0Gy 1 C21orf58
0.588224042191097 0.258918297361562 0.079 0.064 1 2Gy_vs_0Gy 1 PCCA-DT
0.588875834065606 0.210896782498618 0.079 0.064 1 2Gy_vs_0Gy 1 RXRB
0.588891954698307 -0.315122916982248 0.214 0.229 1 2Gy_vs_0Gy 1 CELSR1
0.588919308507209 0.230005605446323 0.063 0.05 1 2Gy_vs_0Gy 1 SLC18B1
0.589093410700004 -0.411897791748276 0.071 0.086 1 2Gy_vs_0Gy 1 ARHGAP19
0.589168845446691 0.493040011280117 0.115 0.1 1 2Gy_vs_0Gy 1 NBL1
0.589211003740382 0.171368418311981 0.21 0.186 1 2Gy_vs_0Gy 1 STRADA
0.589416661570258 -0.185031893832521 0.063 0.079 1 2Gy_vs_0Gy 1 CTSS
0.589576852397526 -0.263034405833794 0.063 0.079 1 2Gy_vs_0Gy 1 ACTL6A
0.589895095613827 -0.46948528330122 0.127 0.143 1 2Gy_vs_0Gy 1 APOL2
0.589944020062838 -0.712341807197384 0.206 0.214 1 2Gy_vs_0Gy 1 RAPGEF5
0.59029019579788 0.15200309344505 0.095 0.079 1 2Gy_vs_0Gy 1 ABHD17A
0.590439442802776 -0.45567948377619 0.071 0.086 1 2Gy_vs_0Gy 1 SNRPA
0.59097147041895 -0.180572245641821 0.083 0.1 1 2Gy_vs_0Gy 1 SVBP
0.591030790226937 0.15200309344505 0.095 0.079 1 2Gy_vs_0Gy 1 PAAF1
0.591053693394591 -0.393821013369148 0.357 0.371 1 2Gy_vs_0Gy 1 INPP5F
0.591453322984828 -0.345496566025767 0.214 0.229 1 2Gy_vs_0Gy 1 AP4S1
0.591469147347544 -0.500073603134643 0.052 0.064 1 2Gy_vs_0Gy 1 FBXO4
0.591469147347544 -0.625604485218502 0.052 0.064 1 2Gy_vs_0Gy 1 AL024474.2
0.591469147347544 -0.500073603134643 0.052 0.064 1 2Gy_vs_0Gy 1 NTMT1
0.591469147347544 -0.500073603134643 0.052 0.064 1 2Gy_vs_0Gy 1 AC006299.1
0.591469147347544 -0.500073603134643 0.052 0.064 1 2Gy_vs_0Gy 1 MPP2
0.591469147347544 -0.500073603134643 0.052 0.064 1 2Gy_vs_0Gy 1 MIR503HG
0.591540441564824 -0.147557188413858 0.048 0.036 1 2Gy_vs_0Gy 1 MYO15A
0.591565004281821 0.251538766995965 0.147 0.129 1 2Gy_vs_0Gy 1 SP2
0.591678711668348 0.15200309344505 0.087 0.071 1 2Gy_vs_0Gy 1 CDON
0.591882392986594 -0.169925001442313 0.02 0.029 1 2Gy_vs_0Gy 1 TAFA1
0.591882392986594 0.15200309344505 0.02 0.029 1 2Gy_vs_0Gy 1 LINC02698
0.592036177060662 0.193823269139677 0.103 0.086 1 2Gy_vs_0Gy 1 MKNK2
0.592050809000294 0.219117289303587 0.131 0.114 1 2Gy_vs_0Gy 1 PSMC1
0.592067971751875 -0.151389050004885 0.143 0.164 1 2Gy_vs_0Gy 1 HDAC3
0.592143098176241 0.15200309344505 0.056 0.043 1 2Gy_vs_0Gy 1 SMIM20
0.592143098176241 0.15200309344505 0.056 0.043 1 2Gy_vs_0Gy 1 AC079921.1
0.592143098176241 0.15200309344505 0.056 0.043 1 2Gy_vs_0Gy 1 TIMM10B
0.592150063417239 0.108934371553164 0.111 0.093 1 2Gy_vs_0Gy 1 ETV3
0.592193671611637 0.364996816779248 0.139 0.121 1 2Gy_vs_0Gy 1 DGUOK
0.592374980423196 -0.143452790081122 0.123 0.143 1 2Gy_vs_0Gy 1 ANKRD16
0.592424653019384 -0.374065718222538 0.091 0.107 1 2Gy_vs_0Gy 1 TOR1A
0.592653230577171 -0.248534836138679 0.151 0.171 1 2Gy_vs_0Gy 1 PPP6R1
0.592670080041485 -0.114171019919311 0.353 0.4 1 2Gy_vs_0Gy 1 NFYC
0.59276947314394 0.192645077942396 0.206 0.186 1 2Gy_vs_0Gy 1 TBC1D20
0.593168872427749 -0.393431043089469 0.119 0.136 1 2Gy_vs_0Gy 1 DCLRE1C
0.593568914856667 -0.373087951298708 0.234 0.25 1 2Gy_vs_0Gy 1 ZNF862
0.593631166500398 0.230005605446323 0.063 0.05 1 2Gy_vs_0Gy 1 TCEAL3
0.593723041874176 0.15200309344505 0.079 0.064 1 2Gy_vs_0Gy 1 B4GALT7
0.593729273465836 -0.312959631165476 0.206 0.221 1 2Gy_vs_0Gy 1 COX19
0.593789312473126 -0.111031312388744 0.163 0.136 1 2Gy_vs_0Gy 1 SYNJ2BP
0.593955164678402 -0.548436624696043 0.052 0.064 1 2Gy_vs_0Gy 1 NAIP
0.593955164678402 -0.548436624696043 0.052 0.064 1 2Gy_vs_0Gy 1 TTC9C
0.593955164678402 -0.655351828612555 0.052 0.064 1 2Gy_vs_0Gy 1 TMEM179B
0.594079815633869 -0.120076451991751 0.175 0.15 1 2Gy_vs_0Gy 1 TYW3
0.594084287640844 -0.158503822362487 0.552 0.571 1 2Gy_vs_0Gy 1 ASB3
0.594116713206603 0.15200309344505 0.365 0.35 1 2Gy_vs_0Gy 1 TMED10
0.594349503427825 0.103093492964104 0.103 0.086 1 2Gy_vs_0Gy 1 SNX18
0.594350686161245 0.196397212803503 0.135 0.114 1 2Gy_vs_0Gy 1 APOLD1
0.594422086165225 0.15200309344505 0.063 0.05 1 2Gy_vs_0Gy 1 VPS28
0.594479110457939 -0.14398173419003 0.254 0.279 1 2Gy_vs_0Gy 1 TDRD3
0.594564439399666 0.15200309344505 0.472 0.479 1 2Gy_vs_0Gy 1 PPP3CA
0.594569999810478 -0.432959407276106 0.071 0.086 1 2Gy_vs_0Gy 1 PAFAH2
0.594678324632728 0.368321000371814 0.206 0.186 1 2Gy_vs_0Gy 1 ALPK1
0.594702074153641 -0.497499659470817 0.155 0.171 1 2Gy_vs_0Gy 1 DUSP4
0.594760433524955 0.15200309344505 0.071 0.057 1 2Gy_vs_0Gy 1 GCC2-AS1
0.594850750958808 0.24716032648539 0.139 0.121 1 2Gy_vs_0Gy 1 INTS6L
0.594940877151192 0.107608974086596 0.194 0.171 1 2Gy_vs_0Gy 1 NDST1
0.595001936692877 0.108934371553164 0.095 0.079 1 2Gy_vs_0Gy 1 ANTXR2
0.595017331495183 0.224759435880364 0.171 0.15 1 2Gy_vs_0Gy 1 EED
0.595355384119573 0.170862120696366 0.23 0.207 1 2Gy_vs_0Gy 1 RARS
0.595493991601919 -0.284096021361624 0.111 0.129 1 2Gy_vs_0Gy 1 APLP1
0.595558755986034 -0.263034405833794 0.083 0.1 1 2Gy_vs_0Gy 1 IFT172
0.59589166724406 0.115477217419936 0.214 0.193 1 2Gy_vs_0Gy 1 TERF2
0.596035062764272 0.248218408704353 0.159 0.143 1 2Gy_vs_0Gy 1 GLIPR1
0.596115626845785 0.202629166515018 0.095 0.079 1 2Gy_vs_0Gy 1 LINC02234
0.596256424184068 -0.122436075660993 0.464 0.479 1 2Gy_vs_0Gy 1 DDX46
0.596330769536346 0.15200309344505 0.071 0.057 1 2Gy_vs_0Gy 1 BRPF1
0.596552187476032 0.205442352406511 0.282 0.264 1 2Gy_vs_0Gy 1 FARSB
0.596617299403594 -0.407424315168969 0.226 0.243 1 2Gy_vs_0Gy 1 STMN1
0.596749902253288 -0.213281370636694 0.179 0.2 1 2Gy_vs_0Gy 1 MICU2
0.597195799497208 -0.209988171472159 0.548 0.614 1 2Gy_vs_0Gy 1 LPIN1
0.597425936725019 0.264897149850983 0.246 0.229 1 2Gy_vs_0Gy 1 FXYD5
0.59749517093946 -0.350497247084133 0.071 0.086 1 2Gy_vs_0Gy 1 DDB2
0.597588640150775 0.330340334703563 0.131 0.114 1 2Gy_vs_0Gy 1 NNT-AS1
0.597984659381867 0.116379183714328 0.214 0.193 1 2Gy_vs_0Gy 1 PRR5L
0.597992976064472 -0.31748218985617 0.111 0.129 1 2Gy_vs_0Gy 1 LINC02755
0.598153874990634 -0.111031312388744 0.159 0.179 1 2Gy_vs_0Gy 1 BMPER
0.598391277638388 0.177538185552188 0.171 0.15 1 2Gy_vs_0Gy 1 NSUN4
0.598649275751237 -0.140490912862408 0.595 0.65 1 2Gy_vs_0Gy 1 CLTC
0.598683791431395 -0.754887502163469 0.06 0.071 1 2Gy_vs_0Gy 1 INAFM1
0.598692589517559 -0.333423733725192 0.155 0.171 1 2Gy_vs_0Gy 1 SNHG29
0.598768132219059 -0.400537929583729 0.052 0.064 1 2Gy_vs_0Gy 1 CKS2
0.598826645862653 -0.180572245641821 0.083 0.1 1 2Gy_vs_0Gy 1 SNCAIP
0.598826645862653 0.103093492964104 0.095 0.079 1 2Gy_vs_0Gy 1 IBA57
0.598828086645239 -0.288569497940931 0.091 0.107 1 2Gy_vs_0Gy 1 ZFP28
0.598855920117752 -0.411897791748276 0.071 0.086 1 2Gy_vs_0Gy 1 SLIT3
0.598928823784295 0.27399361782366 0.329 0.307 1 2Gy_vs_0Gy 1 SLCO5A1
0.599045525624055 0.353636954614701 0.187 0.171 1 2Gy_vs_0Gy 1 FAM117B
0.599061497911686 -0.362570079384708 0.079 0.093 1 2Gy_vs_0Gy 1 DAB1
0.599374814164737 -0.278631260884812 0.147 0.164 1 2Gy_vs_0Gy 1 TRIM35
0.599578918195309 -0.307428525192248 0.052 0.064 1 2Gy_vs_0Gy 1 DPM2
0.599616360927733 -0.432959407276106 0.071 0.086 1 2Gy_vs_0Gy 1 POLD1
0.599637222014005 -0.506959988719883 0.052 0.064 1 2Gy_vs_0Gy 1 AL033504.1
0.600087085586859 -0.111031312388744 0.171 0.193 1 2Gy_vs_0Gy 1 NBR1
0.600131377121852 -0.18818041114958 0.516 0.557 1 2Gy_vs_0Gy 1 PGAP1
0.600186836992064 -0.254622166017594 0.238 0.257 1 2Gy_vs_0Gy 1 MFSD11
0.600274724207433 -0.30367639033114 0.119 0.136 1 2Gy_vs_0Gy 1 PXDC1
0.601148037359591 0.219117289303587 0.147 0.129 1 2Gy_vs_0Gy 1 HIF1AN
0.601497141561265 0.15200309344505 0.504 0.493 1 2Gy_vs_0Gy 1 SMURF2
0.601530772499262 -0.202661787854312 0.179 0.2 1 2Gy_vs_0Gy 1 MOB1A
0.601537527857243 0.418283158782498 0.187 0.171 1 2Gy_vs_0Gy 1 FIRRE
0.601646384379062 -0.101753498800733 0.159 0.136 1 2Gy_vs_0Gy 1 NAPEPLD
0.601662941988115 -0.215728691055437 0.183 0.2 1 2Gy_vs_0Gy 1 RUBCN
0.602041879824109 -0.246546283045225 0.242 0.264 1 2Gy_vs_0Gy 1 WDR19
0.602160502886925 -0.301362524492893 0.353 0.364 1 2Gy_vs_0Gy 1 MGRN1
0.602165510931368 -0.362570079384708 0.052 0.064 1 2Gy_vs_0Gy 1 SLC26A2
0.602165510931368 -0.362570079384708 0.052 0.064 1 2Gy_vs_0Gy 1 JRK
0.602165510931368 -0.362570079384708 0.052 0.064 1 2Gy_vs_0Gy 1 CAPN5
0.602165510931368 -0.362570079384708 0.052 0.064 1 2Gy_vs_0Gy 1 LINC02762
0.602165510931368 -0.362570079384708 0.052 0.064 1 2Gy_vs_0Gy 1 ZNF446
0.602465960905376 -0.208586621811417 0.242 0.264 1 2Gy_vs_0Gy 1 PPP6C
0.603019378769336 -0.362570079384708 0.071 0.086 1 2Gy_vs_0Gy 1 COMMD4
0.603033873266798 0.216133430864766 0.25 0.229 1 2Gy_vs_0Gy 1 ACO2
0.603044201253997 -0.324434950497937 0.079 0.064 1 2Gy_vs_0Gy 1 AC025442.2
0.603188915286573 -0.400537929583729 0.187 0.2 1 2Gy_vs_0Gy 1 NECTIN1
0.603288372395233 -0.147557188413858 0.123 0.143 1 2Gy_vs_0Gy 1 USF2
0.603553765857684 -0.257298036284649 0.599 0.586 1 2Gy_vs_0Gy 1 EPHA5
0.603705917514114 -0.255421221723919 0.258 0.279 1 2Gy_vs_0Gy 1 KLHL24
0.603912136036184 -0.432959407276106 0.091 0.107 1 2Gy_vs_0Gy 1 ADH5
0.603923166565564 0.112654425969225 0.667 0.671 1 2Gy_vs_0Gy 1 ADAMTSL1
0.604036464949906 0.199308808223407 0.095 0.079 1 2Gy_vs_0Gy 1 ERI2
0.60421136873119 -0.215205880743179 0.337 0.371 1 2Gy_vs_0Gy 1 MPP6
0.604405437859236 -0.166172866581205 0.202 0.221 1 2Gy_vs_0Gy 1 AC079447.1
0.604412747731331 -0.111031312388744 0.048 0.036 1 2Gy_vs_0Gy 1 ZNF92
0.604518507385916 0.115477217419936 0.111 0.093 1 2Gy_vs_0Gy 1 NFU1
0.60498054773931 0.10714885766079 0.262 0.236 1 2Gy_vs_0Gy 1 RNF19B
0.605015439567411 0.257797757467647 0.266 0.25 1 2Gy_vs_0Gy 1 AIDA
0.605260523518646 -0.42349907802704 0.29 0.3 1 2Gy_vs_0Gy 1 MICALL2
0.605426130957624 -0.277164734668682 0.548 0.557 1 2Gy_vs_0Gy 1 ZFP36L1
0.605514439084789 0.264477822703462 0.464 0.464 1 2Gy_vs_0Gy 1 AC098829.1
0.605779076411705 -0.147557188413858 0.127 0.107 1 2Gy_vs_0Gy 1 TBCE
0.605812115607858 -0.31194400631474 0.091 0.107 1 2Gy_vs_0Gy 1 FKBP14
0.605951173545274 -0.166819090574491 0.262 0.293 1 2Gy_vs_0Gy 1 MFSD8
0.606139628216273 -0.176619654016321 0.131 0.15 1 2Gy_vs_0Gy 1 MRPL37
0.60617695734324 -0.230794068833586 0.405 0.436 1 2Gy_vs_0Gy 1 PIK3C3
0.606227825879023 0.12691211248222 0.413 0.386 1 2Gy_vs_0Gy 1 PSMF1
0.606232276499266 -0.490444901936867 0.151 0.164 1 2Gy_vs_0Gy 1 AC008443.1
0.606359602285213 -0.667424660913129 0.06 0.071 1 2Gy_vs_0Gy 1 SETD6
0.606447056136102 -0.288569497940931 0.091 0.107 1 2Gy_vs_0Gy 1 C9orf147
0.606848961919634 -0.322905861811193 0.183 0.2 1 2Gy_vs_0Gy 1 PEX26
0.606876561005652 -0.354956895274833 0.127 0.143 1 2Gy_vs_0Gy 1 RAB5IF
0.606992443603669 -0.237943424870963 0.187 0.207 1 2Gy_vs_0Gy 1 SNF8
0.607131161264356 -0.223506041647156 0.111 0.129 1 2Gy_vs_0Gy 1 DIPK1A
0.608018582660882 0.103093492964104 0.063 0.05 1 2Gy_vs_0Gy 1 LINC01194
0.608028260233445 0.15200309344505 0.242 0.221 1 2Gy_vs_0Gy 1 CIAO1
0.608252613095766 0.277533975528909 0.147 0.129 1 2Gy_vs_0Gy 1 LRRC23
0.608275942778198 -0.31748218985617 0.222 0.243 1 2Gy_vs_0Gy 1 PPIL4
0.608410488330942 0.256339753259786 0.131 0.114 1 2Gy_vs_0Gy 1 RNF170
0.608414824083142 0.3670159844159 0.159 0.143 1 2Gy_vs_0Gy 1 VLDLR-AS1
0.608569330999724 -0.275418130289626 0.294 0.307 1 2Gy_vs_0Gy 1 EPRS
0.608820448857719 -0.197939377611909 0.242 0.207 1 2Gy_vs_0Gy 1 CAMK2A
0.609055150895445 -0.147557188413858 0.119 0.1 1 2Gy_vs_0Gy 1 CPSF4
0.609064463744374 0.117237675284373 0.246 0.221 1 2Gy_vs_0Gy 1 DDX31
0.609197566246099 0.308122295362332 0.214 0.2 1 2Gy_vs_0Gy 1 RCC2
0.609323323121518 -0.263034405833794 0.052 0.064 1 2Gy_vs_0Gy 1 EIF4EBP1
0.609323323121518 -0.263034405833794 0.052 0.064 1 2Gy_vs_0Gy 1 GABPB1-IT1
0.609323323121518 -0.263034405833794 0.052 0.064 1 2Gy_vs_0Gy 1 NUBP1
0.609323323121518 -0.263034405833794 0.052 0.064 1 2Gy_vs_0Gy 1 TEN1
0.609656749566479 0.277533975528909 0.21 0.193 1 2Gy_vs_0Gy 1 KCTD7
0.609800320869461 -0.160464672193246 0.373 0.393 1 2Gy_vs_0Gy 1 DMXL1
0.609896652461585 -0.204140716780225 0.286 0.3 1 2Gy_vs_0Gy 1 SP100
0.610006604016633 -0.169925001442313 0.123 0.143 1 2Gy_vs_0Gy 1 CRYZ
0.610172468172854 -0.305847489372767 0.242 0.257 1 2Gy_vs_0Gy 1 FLOT1
0.610326466499838 0.399930606888636 0.159 0.143 1 2Gy_vs_0Gy 1 ZW10
0.610507974941638 -0.199469277056328 0.306 0.329 1 2Gy_vs_0Gy 1 SARS
0.61055420710349 -0.242275845666997 0.111 0.129 1 2Gy_vs_0Gy 1 DET1
0.611208528680841 -0.445898462983604 0.127 0.143 1 2Gy_vs_0Gy 1 WASHC2A
0.611419733446314 0.138349726171299 0.952 0.95 1 2Gy_vs_0Gy 1 TENM3
0.61145720822254 -0.263034405833794 0.091 0.107 1 2Gy_vs_0Gy 1 STRN4
0.611483950745873 -0.277681181798195 0.147 0.164 1 2Gy_vs_0Gy 1 POLG
0.611501862255672 0.298844481774321 0.167 0.15 1 2Gy_vs_0Gy 1 BMP1
0.611518786707394 -0.295455883526171 0.071 0.086 1 2Gy_vs_0Gy 1 DPY30
0.611735964059797 -0.300509111252457 0.071 0.086 1 2Gy_vs_0Gy 1 TRMT1
0.611735964059797 -0.300509111252457 0.071 0.086 1 2Gy_vs_0Gy 1 WIZ
0.611812059210973 -0.263034405833794 0.167 0.186 1 2Gy_vs_0Gy 1 CCDC130
0.611826973085718 -0.639410284743533 0.131 0.143 1 2Gy_vs_0Gy 1 UNC79
0.612397237173532 -0.236562194472603 0.175 0.193 1 2Gy_vs_0Gy 1 ARL6IP5
0.612788182858218 -0.205759600482045 0.389 0.4 1 2Gy_vs_0Gy 1 ZNF782
0.613108836442741 -0.558490289359965 0.079 0.093 1 2Gy_vs_0Gy 1 FAM227A
0.613262328470853 -0.248959220622071 0.187 0.207 1 2Gy_vs_0Gy 1 NEGR1
0.613346665798371 0.114332675478995 0.405 0.393 1 2Gy_vs_0Gy 1 RNF169
0.613373620532371 -0.167456745851563 0.317 0.343 1 2Gy_vs_0Gy 1 ORAI2
0.61348763212851 -0.282399730700725 0.119 0.136 1 2Gy_vs_0Gy 1 EXOSC6
0.613503409722456 -0.11826288161982 0.421 0.45 1 2Gy_vs_0Gy 1 APPBP2
0.61358204167553 -0.348425897064438 0.254 0.264 1 2Gy_vs_0Gy 1 RAB9B
0.613602195901852 -0.710493382805015 0.04 0.05 1 2Gy_vs_0Gy 1 AL356356.1
0.613616951853453 -0.46948528330122 0.048 0.036 1 2Gy_vs_0Gy 1 ADM
0.614032561882271 -0.18658234539592 0.313 0.336 1 2Gy_vs_0Gy 1 PRSS12
0.614179627029695 0.163230348868304 0.274 0.257 1 2Gy_vs_0Gy 1 SPANXA2-OT1
0.614284876478322 -0.11339832693266 0.452 0.471 1 2Gy_vs_0Gy 1 EEF2K
0.614344885141995 -0.145382817179521 0.417 0.443 1 2Gy_vs_0Gy 1 NUP160
0.614483571970404 0.301380717483277 0.294 0.293 1 2Gy_vs_0Gy 1 HACD2
0.614656305631682 0.327852928844468 0.282 0.25 1 2Gy_vs_0Gy 1 LINC02615
0.614947491394259 -0.304854581528421 0.163 0.179 1 2Gy_vs_0Gy 1 RPL38
0.615220726115366 -0.118644496498619 0.175 0.15 1 2Gy_vs_0Gy 1 AC110058.1
0.615498442434211 -0.130396637255675 0.484 0.486 1 2Gy_vs_0Gy 1 CSPP1
0.615521113001067 -0.135799217537686 0.377 0.407 1 2Gy_vs_0Gy 1 NGLY1
0.615707932360463 -0.143003702127024 0.306 0.329 1 2Gy_vs_0Gy 1 PACS2
0.61599227726767 -0.221040317169167 0.306 0.329 1 2Gy_vs_0Gy 1 DBNL
0.616002881497199 0.195071815336936 0.298 0.271 1 2Gy_vs_0Gy 1 NEBL
0.616332963631047 -0.169925001442313 0.131 0.15 1 2Gy_vs_0Gy 1 UQCRC1
0.616516053501622 0.193823269139677 0.198 0.179 1 2Gy_vs_0Gy 1 CRTAP
0.617212626148959 -0.131789872555542 0.242 0.271 1 2Gy_vs_0Gy 1 TAF4
0.617245121646291 -0.485426827170242 0.06 0.071 1 2Gy_vs_0Gy 1 POLQ
0.617382222617021 -0.200036318447489 0.837 0.786 1 2Gy_vs_0Gy 1 VIM
0.617950420818983 0.121109085499266 0.492 0.471 1 2Gy_vs_0Gy 1 DNAJB14
0.617975544025497 -0.176619654016321 0.238 0.257 1 2Gy_vs_0Gy 1 LYPLA1
0.618011410928104 -0.31748218985617 0.127 0.143 1 2Gy_vs_0Gy 1 ANKRD46
0.618173830486297 -0.116728042558268 0.639 0.714 1 2Gy_vs_0Gy 1 KAT6A
0.618480291237516 0.436456482913749 0.23 0.221 1 2Gy_vs_0Gy 1 DISP1
0.618482391482332 -0.543142325026529 0.079 0.093 1 2Gy_vs_0Gy 1 ZNF570
0.618568387163942 -0.111031312388744 0.234 0.257 1 2Gy_vs_0Gy 1 RRAGB
0.618932433730778 0.19533052510915 0.595 0.621 1 2Gy_vs_0Gy 1 GOSR1
0.619147395366259 -0.135278858635421 0.198 0.171 1 2Gy_vs_0Gy 1 AURKAIP1
0.619156308879581 0.136736336791739 0.417 0.407 1 2Gy_vs_0Gy 1 CDK5RAP2
0.619228193512893 -0.180572245641821 0.087 0.071 1 2Gy_vs_0Gy 1 CCNT2-AS1
0.619451041899661 -0.584962500721156 0.06 0.071 1 2Gy_vs_0Gy 1 RPS26
0.619586796088758 0.136896201054842 0.234 0.214 1 2Gy_vs_0Gy 1 POFUT2
0.619667105584887 -0.353232214805372 0.179 0.193 1 2Gy_vs_0Gy 1 STMP1
0.619748170338505 -0.101753498800733 0.159 0.179 1 2Gy_vs_0Gy 1 ZBTB10
0.619786410616016 -0.237943424870963 0.091 0.107 1 2Gy_vs_0Gy 1 ZSCAN21
0.61992291768268 -0.156119201917282 0.071 0.086 1 2Gy_vs_0Gy 1 FAM117A
0.620164085005064 -0.341036917835067 0.099 0.114 1 2Gy_vs_0Gy 1 POLM
0.620219505420889 0.196672142778778 0.575 0.6 1 2Gy_vs_0Gy 1 EGLN3
0.620254956090569 -0.300509111252457 0.119 0.136 1 2Gy_vs_0Gy 1 CDH1
0.620620733145871 -0.102569733640548 0.778 0.779 1 2Gy_vs_0Gy 1 MAPKAP1
0.620649613457845 -0.118644496498619 0.536 0.564 1 2Gy_vs_0Gy 1 WIPF2
0.620944215475805 -0.127379306476228 0.294 0.321 1 2Gy_vs_0Gy 1 EFNA1
0.621593958090743 -0.286118018946835 0.099 0.114 1 2Gy_vs_0Gy 1 PTPN18
0.621593958090743 -0.240314329333711 0.099 0.114 1 2Gy_vs_0Gy 1 IQCN
0.621683023155699 0.996352222984855 0.119 0.107 1 2Gy_vs_0Gy 1 FSTL4
0.621709307658907 -0.596458139558986 0.087 0.1 1 2Gy_vs_0Gy 1 ZSWIM4
0.621731019158242 -0.548436624696043 0.06 0.071 1 2Gy_vs_0Gy 1 ATP5PD
0.621731019158242 -0.548436624696043 0.06 0.071 1 2Gy_vs_0Gy 1 ZNF441
0.621883622702887 -0.100183930151751 0.409 0.436 1 2Gy_vs_0Gy 1 CDS2
0.622061629686788 -0.255172288060824 0.278 0.293 1 2Gy_vs_0Gy 1 TPT1
0.622749161088404 -0.22650852980868 0.071 0.057 1 2Gy_vs_0Gy 1 LINC02616
0.622876212527213 -0.558490289359965 0.04 0.05 1 2Gy_vs_0Gy 1 SPATA1
0.622876212527213 -0.558490289359965 0.04 0.05 1 2Gy_vs_0Gy 1 NR2F1
0.622876212527213 -0.558490289359965 0.04 0.05 1 2Gy_vs_0Gy 1 TRMO
0.622876212527213 -0.558490289359965 0.04 0.05 1 2Gy_vs_0Gy 1 UCP3
0.622876212527213 -0.558490289359965 0.04 0.05 1 2Gy_vs_0Gy 1 AL365295.2
0.622876212527213 -0.558490289359965 0.04 0.05 1 2Gy_vs_0Gy 1 MED16
0.622876212527213 -0.710493382805015 0.04 0.05 1 2Gy_vs_0Gy 1 ZNF850
0.622876212527213 -0.558490289359965 0.04 0.05 1 2Gy_vs_0Gy 1 ZNF671
0.623157807822073 0.256339753259786 0.131 0.114 1 2Gy_vs_0Gy 1 YIF1A
0.623167289878168 -0.214424461609172 0.405 0.414 1 2Gy_vs_0Gy 1 UBQLN1
0.623186471221124 0.344648171387446 0.151 0.136 1 2Gy_vs_0Gy 1 GRHL1
0.623900846078353 -0.210566985939658 0.095 0.079 1 2Gy_vs_0Gy 1 TIGAR
0.623982625476949 -0.374065718222538 0.163 0.179 1 2Gy_vs_0Gy 1 EPG5
0.624125854015497 0.227291220749287 0.183 0.164 1 2Gy_vs_0Gy 1 MAN1B1
0.624495899367392 -0.526068811667588 0.115 0.129 1 2Gy_vs_0Gy 1 TMEM258
0.6246116937907 0.195071815336936 0.198 0.179 1 2Gy_vs_0Gy 1 APMAP
0.624734302864151 0.121629444401531 0.155 0.136 1 2Gy_vs_0Gy 1 TEX264
0.624762554081982 -0.193493472580717 0.258 0.279 1 2Gy_vs_0Gy 1 DNAJC11
0.625012269357304 -0.131789872555542 0.071 0.086 1 2Gy_vs_0Gy 1 LMBR1L
0.62519406908942 -0.219965683941908 0.111 0.129 1 2Gy_vs_0Gy 1 GPAA1
0.625228376355693 -0.116193017504523 0.254 0.279 1 2Gy_vs_0Gy 1 LRRC8A
0.625240666670446 0.15200309344505 0.21 0.193 1 2Gy_vs_0Gy 1 TBC1D25
0.625619958623842 0.188223281357803 0.313 0.293 1 2Gy_vs_0Gy 1 SNX27
0.62563067080746 -0.282399730700725 0.21 0.229 1 2Gy_vs_0Gy 1 TTYH2
0.625773297006419 -0.345496566025767 0.107 0.121 1 2Gy_vs_0Gy 1 AL161431.1
0.626032945077942 -0.206450877467427 0.111 0.129 1 2Gy_vs_0Gy 1 FBXO7
0.626129218194429 -0.180572245641821 0.091 0.107 1 2Gy_vs_0Gy 1 NBR2
0.626172383183302 -0.357010554042807 0.171 0.186 1 2Gy_vs_0Gy 1 SAP30BP
0.626387250385132 -0.362570079384708 0.143 0.157 1 2Gy_vs_0Gy 1 CXorf38
0.62648848357215 -0.14172810961166 0.111 0.093 1 2Gy_vs_0Gy 1 PAPOLG
0.626719151497921 -0.558490289359965 0.079 0.093 1 2Gy_vs_0Gy 1 SHARPIN
0.627066954459684 -0.251352600786159 0.19 0.207 1 2Gy_vs_0Gy 1 STRIP1
0.627128835233959 0.20147176970935 0.242 0.221 1 2Gy_vs_0Gy 1 ZCCHC2
0.6273699780393 -0.240314329333711 0.119 0.136 1 2Gy_vs_0Gy 1 POC1B-AS1
0.627516554797663 -0.237943424870963 0.091 0.107 1 2Gy_vs_0Gy 1 CTSL
0.62777751389851 -0.204140716780226 0.095 0.079 1 2Gy_vs_0Gy 1 ARF5
0.627996332623403 0.16635838642212 0.27 0.25 1 2Gy_vs_0Gy 1 DMXL2
0.628074853117913 -0.300509111252457 0.071 0.057 1 2Gy_vs_0Gy 1 ZNF557
0.628100496895683 -0.127379306476228 0.294 0.314 1 2Gy_vs_0Gy 1 AP4E1
0.62826116926842 -0.405053410706222 0.222 0.236 1 2Gy_vs_0Gy 1 MYDGF
0.628533311239339 -0.156119201917282 0.071 0.086 1 2Gy_vs_0Gy 1 SLC35A2
0.62857214478166 -0.273302741287621 0.202 0.221 1 2Gy_vs_0Gy 1 PLAG1
0.628726171719456 -0.178145508247281 0.119 0.1 1 2Gy_vs_0Gy 1 SYT17
0.628758704696661 -0.678071905112638 0.06 0.071 1 2Gy_vs_0Gy 1 MPST
0.628820989142349 0.177538185552188 0.167 0.15 1 2Gy_vs_0Gy 1 GIT1
0.629134036119696 0.271302021817394 0.187 0.171 1 2Gy_vs_0Gy 1 ANKRD36B
0.629432430224211 -0.46948528330122 0.04 0.05 1 2Gy_vs_0Gy 1 CAPN9
0.629432430224211 -0.432959407276106 0.04 0.05 1 2Gy_vs_0Gy 1 ZDHHC16
0.629539022898765 -0.460973783445703 0.06 0.071 1 2Gy_vs_0Gy 1 LINC02853
0.63004081551208 -0.188337038556193 0.298 0.314 1 2Gy_vs_0Gy 1 FBXO28
0.630148170365471 -0.31748218985617 0.187 0.2 1 2Gy_vs_0Gy 1 PITPNM3
0.630294593896608 -0.539874611192618 0.087 0.1 1 2Gy_vs_0Gy 1 PCGF2
0.630393733600901 -0.203091865377512 0.226 0.243 1 2Gy_vs_0Gy 1 ITGA5
0.630453288559136 -0.289787133439479 0.365 0.386 1 2Gy_vs_0Gy 1 PRELID2
0.630635483670306 -0.223506041647156 0.119 0.136 1 2Gy_vs_0Gy 1 DRG2
0.630866650202829 0.332575339086871 0.107 0.093 1 2Gy_vs_0Gy 1 EFCAB7
0.631003765429837 -0.20753929324209 0.175 0.193 1 2Gy_vs_0Gy 1 DENND10
0.631099178208979 0.405759685690833 0.099 0.086 1 2Gy_vs_0Gy 1 ZNF564
0.631173160095328 -0.156119201917282 0.179 0.2 1 2Gy_vs_0Gy 1 NFE2L1
0.631484498748448 0.168304905774151 0.27 0.25 1 2Gy_vs_0Gy 1 FAM199X
0.631556499684063 0.13182521150742 0.222 0.2 1 2Gy_vs_0Gy 1 UBE2J1
0.631614483693469 -0.350497247084133 0.079 0.093 1 2Gy_vs_0Gy 1 LRIG3
0.631877747043213 -0.190102883379943 0.19 0.207 1 2Gy_vs_0Gy 1 SPTY2D1
0.631941447364966 -0.543142325026529 0.06 0.071 1 2Gy_vs_0Gy 1 FGF12
0.63205045799864 -0.625604485218502 0.115 0.129 1 2Gy_vs_0Gy 1 RHOBTB3
0.632064193604512 -0.356143810225275 0.25 0.257 1 2Gy_vs_0Gy 1 AC015660.2
0.632253767584353 -0.544216158377847 0.194 0.207 1 2Gy_vs_0Gy 1 MKI67
0.632320312599403 -0.388565287917653 0.04 0.05 1 2Gy_vs_0Gy 1 SCNM1
0.632320312599403 -0.388565287917653 0.04 0.05 1 2Gy_vs_0Gy 1 DBR1
0.632320312599403 -0.388565287917653 0.04 0.05 1 2Gy_vs_0Gy 1 KLHL9
0.632320312599403 -0.388565287917653 0.04 0.05 1 2Gy_vs_0Gy 1 AKIP1
0.632320312599403 -0.388565287917653 0.04 0.05 1 2Gy_vs_0Gy 1 AC073896.2
0.632320312599403 -0.388565287917653 0.04 0.05 1 2Gy_vs_0Gy 1 MPI
0.632320312599403 -0.388565287917653 0.04 0.05 1 2Gy_vs_0Gy 1 ZNF597
0.632320312599403 -0.388565287917653 0.04 0.05 1 2Gy_vs_0Gy 1 PLA2G15
0.632320312599403 -0.388565287917653 0.04 0.05 1 2Gy_vs_0Gy 1 CHD3
0.632320312599403 -0.388565287917653 0.04 0.05 1 2Gy_vs_0Gy 1 CASKIN2
0.632320312599403 -0.388565287917653 0.04 0.05 1 2Gy_vs_0Gy 1 S1PR2
0.633211897608346 -0.137503523749935 0.159 0.179 1 2Gy_vs_0Gy 1 KAT7
0.633237458402659 0.230005605446323 0.115 0.1 1 2Gy_vs_0Gy 1 PARD6G-AS1
0.633280909132149 -0.131789872555541 0.187 0.207 1 2Gy_vs_0Gy 1 TULP3
0.633396390656989 -0.432959407276106 0.06 0.071 1 2Gy_vs_0Gy 1 GSTM2
0.633396390656989 -0.548436624696043 0.06 0.071 1 2Gy_vs_0Gy 1 PRKG1-AS1
0.633406841533257 -0.144978644312082 0.187 0.207 1 2Gy_vs_0Gy 1 VPS4B
0.633487208643459 -0.263034405833794 0.071 0.057 1 2Gy_vs_0Gy 1 CHMP4A
0.633700523382236 -0.249359468936717 0.29 0.3 1 2Gy_vs_0Gy 1 MAP3K3
0.634117479217277 0.273993617823661 0.107 0.093 1 2Gy_vs_0Gy 1 ZNF208
0.634204993469309 0.216133430864765 0.139 0.121 1 2Gy_vs_0Gy 1 RPE
0.634250687823308 -0.678071905112638 0.06 0.071 1 2Gy_vs_0Gy 1 SGO2
0.63437758460484 -0.158596995640799 0.397 0.429 1 2Gy_vs_0Gy 1 UBXN4
0.634426407840272 -0.147557188413858 0.071 0.086 1 2Gy_vs_0Gy 1 DAPK1
0.634887968864659 -0.143452790081121 0.329 0.293 1 2Gy_vs_0Gy 1 CFI
0.634996053137751 -0.27392272197653 0.421 0.421 1 2Gy_vs_0Gy 1 CLINT1
0.635642530053118 -0.187483372826617 0.147 0.164 1 2Gy_vs_0Gy 1 CCDC30
0.635674500423901 -0.11493576684466 0.286 0.3 1 2Gy_vs_0Gy 1 FANCC
0.635816255219365 -0.31748218985617 0.079 0.093 1 2Gy_vs_0Gy 1 SNX21
0.635948752023665 -0.134779915161353 0.532 0.543 1 2Gy_vs_0Gy 1 INTS6
0.636015322674175 -0.31748218985617 0.04 0.05 1 2Gy_vs_0Gy 1 RFC5
0.636057592987212 -0.185993370069966 0.298 0.257 1 2Gy_vs_0Gy 1 ITGA2
0.636378061486515 -0.324434950497937 0.079 0.093 1 2Gy_vs_0Gy 1 TMBIM1
0.636378061486515 -0.324434950497937 0.079 0.093 1 2Gy_vs_0Gy 1 PPEF1
0.636427155130401 -0.419153607751076 0.214 0.229 1 2Gy_vs_0Gy 1 SOCS7
0.636669656190737 -0.278631260884812 0.135 0.114 1 2Gy_vs_0Gy 1 TMEM192
0.636774041775609 0.208586621811417 0.167 0.15 1 2Gy_vs_0Gy 1 EIF2A
0.636907102796909 -0.201633861169651 0.119 0.136 1 2Gy_vs_0Gy 1 ALKBH3
0.636953510395282 -0.143380090086604 0.909 0.907 1 2Gy_vs_0Gy 1 ACTB
0.637163986224682 -0.313660478903762 0.119 0.136 1 2Gy_vs_0Gy 1 DPP4
0.637230656248854 -0.201633861169651 0.127 0.107 1 2Gy_vs_0Gy 1 NUDT3
0.637461353146724 0.118836229509851 0.139 0.121 1 2Gy_vs_0Gy 1 DUSP14
0.637504026501879 -0.502861420506262 0.23 0.243 1 2Gy_vs_0Gy 1 LAMA3
0.637844318220968 -0.263034405833794 0.099 0.114 1 2Gy_vs_0Gy 1 VASH1
0.63794299027573 -0.263034405833793 0.087 0.071 1 2Gy_vs_0Gy 1 FTSJ3
0.638110053539405 -0.422691071822279 0.159 0.171 1 2Gy_vs_0Gy 1 NDUFB11
0.638413754410011 -0.180572245641821 0.444 0.457 1 2Gy_vs_0Gy 1 MPRIP
0.638629574421775 -0.333423733725192 0.163 0.179 1 2Gy_vs_0Gy 1 GATD1
0.638641946751391 -0.123631349168378 0.119 0.136 1 2Gy_vs_0Gy 1 EXD3
0.638809025198974 -0.263034405833794 0.04 0.05 1 2Gy_vs_0Gy 1 ZBTB8B
0.638809025198974 -0.263034405833794 0.04 0.05 1 2Gy_vs_0Gy 1 AC104850.2
0.638809025198974 -0.263034405833794 0.04 0.05 1 2Gy_vs_0Gy 1 DNAJB9
0.638809025198974 -0.263034405833794 0.04 0.05 1 2Gy_vs_0Gy 1 TSIX
0.638821550169848 -0.410591594247651 0.187 0.2 1 2Gy_vs_0Gy 1 UBA52
0.638954907488323 -0.300509111252457 0.06 0.071 1 2Gy_vs_0Gy 1 DCTN6
0.639099577548012 0.332575339086871 0.099 0.086 1 2Gy_vs_0Gy 1 ZCCHC10
0.639280798116811 0.267480310864986 0.107 0.093 1 2Gy_vs_0Gy 1 PINX1
0.639518033680649 0.133855746734791 0.452 0.436 1 2Gy_vs_0Gy 1 CSGALNACT1
0.639635231327892 -0.171694094295368 0.373 0.393 1 2Gy_vs_0Gy 1 TSHZ3
0.639787959874609 -0.338322533138031 0.202 0.221 1 2Gy_vs_0Gy 1 AL157778.1
0.639898329114245 0.192645077942396 0.206 0.186 1 2Gy_vs_0Gy 1 CEP250
0.640082453162296 -0.333423733725192 0.107 0.121 1 2Gy_vs_0Gy 1 ZNF577
0.640193554717335 0.24716032648539 0.143 0.129 1 2Gy_vs_0Gy 1 AC087500.1
0.64025104810711 -0.954912110471462 0.048 0.057 1 2Gy_vs_0Gy 1 PTTG1
0.640481750765523 -0.460973783445703 0.06 0.071 1 2Gy_vs_0Gy 1 CCDC62
0.640563058218682 0.285269624308514 0.167 0.15 1 2Gy_vs_0Gy 1 CAMK4
0.640571112773824 0.103093492964104 0.159 0.143 1 2Gy_vs_0Gy 1 DEPDC1-AS1
0.640587041484043 -0.294061301454418 0.198 0.214 1 2Gy_vs_0Gy 1 EIF4A2
0.640604289655605 -0.291603558030565 0.079 0.093 1 2Gy_vs_0Gy 1 ZNF490
0.640604289655605 -0.291603558030565 0.079 0.093 1 2Gy_vs_0Gy 1 RANBP1
0.640850369301196 0.447458976971221 0.083 0.071 1 2Gy_vs_0Gy 1 FAM219B
0.641047751048465 -0.422691071822279 0.151 0.164 1 2Gy_vs_0Gy 1 KDM7A
0.641149998423646 -0.295455883526171 0.079 0.093 1 2Gy_vs_0Gy 1 AL355377.3
0.641166434058546 -0.380870896127652 0.167 0.179 1 2Gy_vs_0Gy 1 DIS3L
0.641278734160376 0.132637768578119 0.29 0.257 1 2Gy_vs_0Gy 1 TSPAN7
0.641663431490432 -0.185031893832521 0.119 0.136 1 2Gy_vs_0Gy 1 IGFBP6
0.642036686353578 -0.201633861169651 0.119 0.136 1 2Gy_vs_0Gy 1 AP002495.1
0.642054942145147 -0.263034405833794 0.06 0.071 1 2Gy_vs_0Gy 1 AGBL2
0.642628136913553 0.138706270831592 0.46 0.429 1 2Gy_vs_0Gy 1 MAPK6
0.643494903472993 0.104697378666693 0.175 0.157 1 2Gy_vs_0Gy 1 ARID4A
0.64349601917909 0.314274522343927 0.143 0.129 1 2Gy_vs_0Gy 1 P4HA2
0.643686854272601 -0.118644496498619 0.187 0.207 1 2Gy_vs_0Gy 1 RPAP3
0.644067106060733 -0.397335497545385 0.123 0.136 1 2Gy_vs_0Gy 1 CNTNAP3
0.644107830071007 0.200912693925996 0.325 0.314 1 2Gy_vs_0Gy 1 IPPK
0.644163660066241 0.162891409587786 0.317 0.3 1 2Gy_vs_0Gy 1 SLC39A14
0.644192905121093 -0.200298650485831 0.155 0.171 1 2Gy_vs_0Gy 1 TMEM33
0.644220512744639 -0.118086069922694 0.31 0.329 1 2Gy_vs_0Gy 1 IL15
0.644257422499155 -0.305847489372767 0.258 0.271 1 2Gy_vs_0Gy 1 TXLNA
0.644793989607409 0.160366566379677 0.397 0.379 1 2Gy_vs_0Gy 1 EIF3H
0.644860491815199 -0.206450877467427 0.127 0.143 1 2Gy_vs_0Gy 1 TBC1D10A
0.645069230308191 -0.199469277056328 0.19 0.207 1 2Gy_vs_0Gy 1 ACSL1
0.645391884672108 -0.307428525192248 0.06 0.071 1 2Gy_vs_0Gy 1 AL359237.1
0.645434783447127 -0.147557188413858 0.04 0.05 1 2Gy_vs_0Gy 1 AC103874.1
0.645662940527374 -0.351763324428126 0.357 0.371 1 2Gy_vs_0Gy 1 PITPNA
0.645850825483953 0.162271428898877 0.341 0.329 1 2Gy_vs_0Gy 1 EIF5
0.645964691992017 -0.200298650485831 0.119 0.1 1 2Gy_vs_0Gy 1 PDZRN3
0.646308431857965 -0.111031312388744 0.119 0.136 1 2Gy_vs_0Gy 1 HHAT
0.646522968978419 -0.283498508393509 0.286 0.3 1 2Gy_vs_0Gy 1 ACADM
0.64672325698324 0.241008099503795 0.286 0.271 1 2Gy_vs_0Gy 1 DDI2
0.64686999743175 -0.395484701857443 0.087 0.1 1 2Gy_vs_0Gy 1 MTFR1L
0.646891358513981 0.167944637314071 0.25 0.236 1 2Gy_vs_0Gy 1 PTPDC1
0.647016313675923 -0.235020029664197 0.171 0.186 1 2Gy_vs_0Gy 1 DENND11
0.647135967753413 0.358453970912476 0.091 0.079 1 2Gy_vs_0Gy 1 MIS18A
0.647564074381625 -0.455679483776189 0.139 0.15 1 2Gy_vs_0Gy 1 AL731769.2
0.647822701043649 0.30954437043153 0.091 0.079 1 2Gy_vs_0Gy 1 SAMHD1
0.64784973681585 -0.84799690655495 0.028 0.036 1 2Gy_vs_0Gy 1 AC159540.2
0.648101598518263 -0.133992460832055 0.433 0.464 1 2Gy_vs_0Gy 1 ZNF254
0.648162162054906 -0.485426827170242 0.095 0.107 1 2Gy_vs_0Gy 1 NOTCH1
0.648231905380784 -0.245332404100335 0.135 0.15 1 2Gy_vs_0Gy 1 MAGOH
0.648283360720322 0.16868183459168 0.226 0.207 1 2Gy_vs_0Gy 1 ZFP36L2
0.648290444838799 0.245112497836531 0.099 0.086 1 2Gy_vs_0Gy 1 TALDO1
0.648831329186938 -0.284096021361624 0.107 0.121 1 2Gy_vs_0Gy 1 PEX6
0.648995644698142 -0.5376567859428 0.087 0.1 1 2Gy_vs_0Gy 1 FAM133A
0.649096124091067 -0.150559676575381 0.194 0.171 1 2Gy_vs_0Gy 1 SDHAF2
0.649177129729266 -0.263034405833794 0.06 0.071 1 2Gy_vs_0Gy 1 FAM161A
0.649540259652385 -0.341036917835067 0.087 0.1 1 2Gy_vs_0Gy 1 GET1
0.649593396091736 -0.442740428068692 0.159 0.171 1 2Gy_vs_0Gy 1 RBP1
0.649643279610597 -0.263034405833794 0.202 0.221 1 2Gy_vs_0Gy 1 WNT5B
0.649643940411338 -0.235020029664197 0.079 0.093 1 2Gy_vs_0Gy 1 INO80E
0.649661527112574 0.15200309344505 0.115 0.1 1 2Gy_vs_0Gy 1 ATRAID
0.650206600353844 -0.231325546106456 0.079 0.093 1 2Gy_vs_0Gy 1 PRELID1
0.650206600353844 -0.231325546106456 0.079 0.093 1 2Gy_vs_0Gy 1 PRELID3B
0.650331999923309 0.15200309344505 0.123 0.107 1 2Gy_vs_0Gy 1 LOXL3
0.650448524827442 -0.491303393506911 0.321 0.314 1 2Gy_vs_0Gy 1 RPLP2
0.650603090477714 -0.152851488083371 0.119 0.1 1 2Gy_vs_0Gy 1 SEC61A2
0.650746378594716 -0.732519689135014 0.048 0.057 1 2Gy_vs_0Gy 1 SLC25A20
0.650757303462233 -0.154658244789002 0.238 0.207 1 2Gy_vs_0Gy 1 TWSG1
0.650759002391937 -0.111031312388744 0.06 0.071 1 2Gy_vs_0Gy 1 AL356599.1
0.650842688042959 0.132374286696118 0.21 0.193 1 2Gy_vs_0Gy 1 RAB11A
0.650930602918238 -0.345496566025767 0.115 0.129 1 2Gy_vs_0Gy 1 SLC35B3
0.65129225586995 0.109442631217004 0.393 0.379 1 2Gy_vs_0Gy 1 DROSHA
0.651555723800258 -0.173983218016666 0.615 0.65 1 2Gy_vs_0Gy 1 EYA3
0.651817468190156 -0.460973783445703 0.063 0.05 1 2Gy_vs_0Gy 1 HDAC11
0.652257313960439 -0.169925001442312 0.139 0.157 1 2Gy_vs_0Gy 1 CIZ1
0.652346490396934 -0.84799690655495 0.028 0.036 1 2Gy_vs_0Gy 1 LEF1
0.652472098139986 -0.600069393111365 0.067 0.079 1 2Gy_vs_0Gy 1 SAP30L-AS1
0.652863990512107 -0.22650852980868 0.127 0.143 1 2Gy_vs_0Gy 1 ZBTB41
0.652894615082004 -0.444641212323742 0.115 0.129 1 2Gy_vs_0Gy 1 NUSAP1
0.652938609892549 0.120294233717712 0.139 0.121 1 2Gy_vs_0Gy 1 PTRH2
0.652960729843714 0.321928094887362 0.099 0.086 1 2Gy_vs_0Gy 1 AC007364.1
0.653087098955377 -0.219965683941908 0.06 0.071 1 2Gy_vs_0Gy 1 TTI2
0.653224136413201 -0.506959988719883 0.067 0.079 1 2Gy_vs_0Gy 1 TRMT10A
0.653315169494029 -0.340202266356254 0.266 0.279 1 2Gy_vs_0Gy 1 MBD3
0.653455698863498 -0.263034405833793 0.135 0.15 1 2Gy_vs_0Gy 1 MND1
0.653461686655866 0.227291220749287 0.179 0.164 1 2Gy_vs_0Gy 1 LINC02803
0.653478721874232 0.473931188332412 0.012 0.007 1 2Gy_vs_0Gy 1 HIST1H2BC
0.653478721874232 0.473931188332412 0.012 0.007 1 2Gy_vs_0Gy 1 MMP26
0.653478721874232 0.473931188332412 0.012 0.007 1 2Gy_vs_0Gy 1 AP003059.2
0.653478721874232 0.473931188332412 0.012 0.007 1 2Gy_vs_0Gy 1 SLCO1C1
0.653478721874232 0.473931188332412 0.012 0.007 1 2Gy_vs_0Gy 1 PCED1B
0.653675100340607 0.208586621811417 0.159 0.143 1 2Gy_vs_0Gy 1 KIAA0040
0.653916067033758 -0.182415945625509 0.135 0.15 1 2Gy_vs_0Gy 1 SLC12A9
0.653985286344864 -0.257517400866228 0.341 0.357 1 2Gy_vs_0Gy 1 AGK
0.654330285790125 -0.137503523749935 0.119 0.136 1 2Gy_vs_0Gy 1 DDX11
0.654342523739704 -0.37851162325373 0.123 0.136 1 2Gy_vs_0Gy 1 ATP5F1B
0.65445370471056 -0.375928462239727 0.143 0.157 1 2Gy_vs_0Gy 1 RIMKLB
0.654570744851613 0.321928094887362 0.091 0.079 1 2Gy_vs_0Gy 1 RABL2B
0.65466448543008 0.30954437043153 0.091 0.079 1 2Gy_vs_0Gy 1 IMPA1
0.654898791235793 -0.182981154267759 0.437 0.436 1 2Gy_vs_0Gy 1 MIER1
0.65514004847645 0.181750436839102 0.266 0.25 1 2Gy_vs_0Gy 1 PPM1G
0.655353822117884 0.258918297361562 0.091 0.079 1 2Gy_vs_0Gy 1 GPSM1
0.655371268815208 0.189477798863713 0.218 0.2 1 2Gy_vs_0Gy 1 PRKCSH
0.655388971007111 -0.153409914659296 0.302 0.321 1 2Gy_vs_0Gy 1 NOP58
0.655409740676991 0.15200309344505 0.012 0.007 1 2Gy_vs_0Gy 1 E2F2
0.655409740676991 0.15200309344505 0.012 0.007 1 2Gy_vs_0Gy 1 NCMAP
0.655409740676991 0.15200309344505 0.012 0.007 1 2Gy_vs_0Gy 1 AL357500.1
0.655409740676991 0.15200309344505 0.012 0.007 1 2Gy_vs_0Gy 1 AL031985.3
0.655409740676991 0.15200309344505 0.012 0.007 1 2Gy_vs_0Gy 1 AL606760.1
0.655409740676991 0.15200309344505 0.012 0.007 1 2Gy_vs_0Gy 1 NEXN-AS1
0.655409740676991 0.15200309344505 0.012 0.007 1 2Gy_vs_0Gy 1 AC244453.3
0.655409740676991 0.15200309344505 0.012 0.007 1 2Gy_vs_0Gy 1 CIART
0.655409740676991 0.15200309344505 0.012 0.007 1 2Gy_vs_0Gy 1 PHLDA3
0.655409740676991 0.15200309344505 0.012 0.007 1 2Gy_vs_0Gy 1 SERTAD4
0.655409740676991 0.15200309344505 0.012 0.007 1 2Gy_vs_0Gy 1 PGBD5
0.655409740676991 0.15200309344505 0.012 0.007 1 2Gy_vs_0Gy 1 MAP10
0.655409740676991 0.15200309344505 0.012 0.007 1 2Gy_vs_0Gy 1 AC005041.5
0.655409740676991 0.15200309344505 0.012 0.007 1 2Gy_vs_0Gy 1 AC092168.2
0.655409740676991 0.15200309344505 0.012 0.007 1 2Gy_vs_0Gy 1 AC010976.1
0.655409740676991 0.15200309344505 0.012 0.007 1 2Gy_vs_0Gy 1 RBM43
0.655409740676991 0.15200309344505 0.012 0.007 1 2Gy_vs_0Gy 1 TFPI
0.655409740676991 0.15200309344505 0.012 0.007 1 2Gy_vs_0Gy 1 AC012459.1
0.655409740676991 0.15200309344505 0.012 0.007 1 2Gy_vs_0Gy 1 HJURP
0.655409740676991 0.15200309344505 0.012 0.007 1 2Gy_vs_0Gy 1 CNTN4
0.655409740676991 0.15200309344505 0.012 0.007 1 2Gy_vs_0Gy 1 AC096921.2
0.655409740676991 0.15200309344505 0.012 0.007 1 2Gy_vs_0Gy 1 CCDC71
0.655409740676991 0.15200309344505 0.012 0.007 1 2Gy_vs_0Gy 1 PPM1M
0.655409740676991 0.15200309344505 0.012 0.007 1 2Gy_vs_0Gy 1 KBTBD8
0.655409740676991 0.15200309344505 0.012 0.007 1 2Gy_vs_0Gy 1 AC023503.1
0.655409740676991 0.15200309344505 0.012 0.007 1 2Gy_vs_0Gy 1 AC063944.1
0.655409740676991 0.15200309344505 0.012 0.007 1 2Gy_vs_0Gy 1 MYH15
0.655409740676991 0.15200309344505 0.012 0.007 1 2Gy_vs_0Gy 1 P2RY12
0.655409740676991 0.15200309344505 0.012 0.007 1 2Gy_vs_0Gy 1 AC104472.5
0.655409740676991 0.15200309344505 0.012 0.007 1 2Gy_vs_0Gy 1 SH3TC1
0.655409740676991 0.15200309344505 0.012 0.007 1 2Gy_vs_0Gy 1 AC010226.1
0.655409740676991 0.15200309344505 0.012 0.007 1 2Gy_vs_0Gy 1 DUSP1
0.655409740676991 0.15200309344505 0.012 0.007 1 2Gy_vs_0Gy 1 LINC00240
0.655409740676991 0.15200309344505 0.012 0.007 1 2Gy_vs_0Gy 1 HCG27
0.655409740676991 0.15200309344505 0.012 0.007 1 2Gy_vs_0Gy 1 PRR15
0.655409740676991 0.15200309344505 0.012 0.007 1 2Gy_vs_0Gy 1 MOSPD3
0.655409740676991 0.15200309344505 0.012 0.007 1 2Gy_vs_0Gy 1 AC009518.1
0.655409740676991 0.15200309344505 0.012 0.007 1 2Gy_vs_0Gy 1 GIMAP2
0.655409740676991 0.15200309344505 0.012 0.007 1 2Gy_vs_0Gy 1 AL353151.2
0.655409740676991 0.15200309344505 0.012 0.007 1 2Gy_vs_0Gy 1 CD274
0.655409740676991 0.15200309344505 0.012 0.007 1 2Gy_vs_0Gy 1 BAAT
0.655409740676991 0.15200309344505 0.012 0.007 1 2Gy_vs_0Gy 1 RGS3
0.655409740676991 0.15200309344505 0.012 0.007 1 2Gy_vs_0Gy 1 AL596244.1
0.655409740676991 0.15200309344505 0.012 0.007 1 2Gy_vs_0Gy 1 CACNB2
0.655409740676991 0.15200309344505 0.012 0.007 1 2Gy_vs_0Gy 1 DNAJC12
0.655409740676991 0.15200309344505 0.012 0.007 1 2Gy_vs_0Gy 1 LRRC20
0.655409740676991 0.15200309344505 0.012 0.007 1 2Gy_vs_0Gy 1 AP000753.2
0.655409740676991 0.15200309344505 0.012 0.007 1 2Gy_vs_0Gy 1 RNF26
0.655409740676991 0.15200309344505 0.012 0.007 1 2Gy_vs_0Gy 1 CLEC4A
0.655409740676991 0.15200309344505 0.012 0.007 1 2Gy_vs_0Gy 1 TROAP
0.655409740676991 0.15200309344505 0.012 0.007 1 2Gy_vs_0Gy 1 NR4A1
0.655409740676991 0.15200309344505 0.012 0.007 1 2Gy_vs_0Gy 1 KRT86
0.655409740676991 0.15200309344505 0.012 0.007 1 2Gy_vs_0Gy 1 ORAI1
0.655409740676991 0.15200309344505 0.012 0.007 1 2Gy_vs_0Gy 1 NOC4L
0.655409740676991 0.15200309344505 0.012 0.007 1 2Gy_vs_0Gy 1 NUDT15
0.655409740676991 0.15200309344505 0.012 0.007 1 2Gy_vs_0Gy 1 KCTD12
0.655409740676991 0.15200309344505 0.012 0.007 1 2Gy_vs_0Gy 1 ZFHX2
0.655409740676991 0.15200309344505 0.012 0.007 1 2Gy_vs_0Gy 1 LINC02300
0.655409740676991 0.15200309344505 0.012 0.007 1 2Gy_vs_0Gy 1 FUT8-AS1
0.655409740676991 0.15200309344505 0.012 0.007 1 2Gy_vs_0Gy 1 AC005476.2
0.655409740676991 0.15200309344505 0.012 0.007 1 2Gy_vs_0Gy 1 FOS
0.655409740676991 0.15200309344505 0.012 0.007 1 2Gy_vs_0Gy 1 DIO2
0.655409740676991 0.15200309344505 0.012 0.007 1 2Gy_vs_0Gy 1 LINC00618
0.655409740676991 0.15200309344505 0.012 0.007 1 2Gy_vs_0Gy 1 PIGBOS1
0.655409740676991 0.15200309344505 0.012 0.007 1 2Gy_vs_0Gy 1 THAP10
0.655409740676991 0.15200309344505 0.012 0.007 1 2Gy_vs_0Gy 1 AC036108.1
0.655409740676991 0.15200309344505 0.012 0.007 1 2Gy_vs_0Gy 1 ELMO3
0.655409740676991 0.15200309344505 0.012 0.007 1 2Gy_vs_0Gy 1 AC092139.1
0.655409740676991 0.15200309344505 0.012 0.007 1 2Gy_vs_0Gy 1 ARHGAP44
0.655409740676991 0.15200309344505 0.012 0.007 1 2Gy_vs_0Gy 1 AP005230.1
0.655409740676991 0.15200309344505 0.012 0.007 1 2Gy_vs_0Gy 1 AC090772.2
0.655409740676991 0.15200309344505 0.012 0.007 1 2Gy_vs_0Gy 1 PRAM1
0.655409740676991 0.15200309344505 0.012 0.007 1 2Gy_vs_0Gy 1 AP001627.1
0.655409740676991 0.15200309344505 0.012 0.007 1 2Gy_vs_0Gy 1 DGCR11
0.655409740676991 0.15200309344505 0.012 0.007 1 2Gy_vs_0Gy 1 MAPK12
0.655409740676991 0.15200309344505 0.012 0.007 1 2Gy_vs_0Gy 1 MAP3K15
0.655409740676991 0.15200309344505 0.012 0.007 1 2Gy_vs_0Gy 1 AC092832.2
0.655409740676991 0.15200309344505 0.012 0.007 1 2Gy_vs_0Gy 1 AC244102.3
0.655409740676991 0.15200309344505 0.012 0.007 1 2Gy_vs_0Gy 1 CMC4
0.655481064600558 -0.432959407276106 0.067 0.079 1 2Gy_vs_0Gy 1 QTRT1
0.655646269255197 0.196397212803503 0.107 0.093 1 2Gy_vs_0Gy 1 TRMT6
0.6557034534817 -0.655351828612554 0.028 0.036 1 2Gy_vs_0Gy 1 LINC01725
0.6557034534817 -0.655351828612554 0.028 0.036 1 2Gy_vs_0Gy 1 NUDCD2
0.6557034534817 -0.655351828612554 0.028 0.036 1 2Gy_vs_0Gy 1 LINC01416
0.6557034534817 -0.655351828612554 0.028 0.036 1 2Gy_vs_0Gy 1 SNAP25-AS1
0.655709811805657 0.173698164544369 0.187 0.171 1 2Gy_vs_0Gy 1 RPS20
0.655893658851525 -0.777607578663552 0.075 0.086 1 2Gy_vs_0Gy 1 ZNF765
0.655979164006809 -0.24191111426804 0.421 0.421 1 2Gy_vs_0Gy 1 EXT2
0.656079052658229 -0.333423733725192 0.187 0.2 1 2Gy_vs_0Gy 1 FIG4
0.656234505141662 0.415037499278844 0.075 0.064 1 2Gy_vs_0Gy 1 OBSL1
0.656811145784702 0.15200309344505 0.226 0.207 1 2Gy_vs_0Gy 1 PCBD2
0.656928762268997 0.15200309344505 0.107 0.093 1 2Gy_vs_0Gy 1 TBCB
0.656990712845304 0.15200309344505 0.306 0.293 1 2Gy_vs_0Gy 1 CUL4A
0.657025656090514 0.121629444401531 0.25 0.229 1 2Gy_vs_0Gy 1 SFXN1
0.65714670398331 0.104697378666693 0.52 0.514 1 2Gy_vs_0Gy 1 ANO6
0.657332210074265 -0.625604485218502 0.075 0.086 1 2Gy_vs_0Gy 1 MROH6
0.657426796330374 0.13764780046798 0.448 0.45 1 2Gy_vs_0Gy 1 SLC35F5
0.657481821018669 -0.210566985939658 0.099 0.114 1 2Gy_vs_0Gy 1 CNTN1
0.657497469873836 -0.306287603787678 0.302 0.321 1 2Gy_vs_0Gy 1 RPS18
0.657661693263621 0.15200309344505 0.107 0.093 1 2Gy_vs_0Gy 1 CYB5R3
0.657821749419643 -0.338983259067092 0.123 0.136 1 2Gy_vs_0Gy 1 SCLY
0.657917032392174 -0.111031312388744 0.06 0.071 1 2Gy_vs_0Gy 1 CCND1
0.65804011675283 -0.270687978377229 0.27 0.229 1 2Gy_vs_0Gy 1 GOLGA5
0.658234261383099 -0.185031893832521 0.262 0.236 1 2Gy_vs_0Gy 1 RPS17
0.65826139103522 -0.319617934200161 0.202 0.214 1 2Gy_vs_0Gy 1 SPRY2
0.658338861034522 -0.100917234624547 0.853 0.886 1 2Gy_vs_0Gy 1 MAN1A2
0.658732473106064 -0.180572245641821 0.079 0.093 1 2Gy_vs_0Gy 1 FUNDC2
0.658762570058217 0.321928094887362 0.04 0.05 1 2Gy_vs_0Gy 1 AC004160.1
0.659097382604656 0.176665147679319 0.282 0.264 1 2Gy_vs_0Gy 1 DSEL
0.659200056022456 0.399930606888635 0.119 0.107 1 2Gy_vs_0Gy 1 HACL1
0.659282187824715 -0.242275845666997 0.107 0.121 1 2Gy_vs_0Gy 1 IFT140
0.659311273321629 -0.169925001442312 0.079 0.093 1 2Gy_vs_0Gy 1 ZNF14
0.659575695403688 -0.395484701857443 0.087 0.1 1 2Gy_vs_0Gy 1 SCRN3
0.659670216601585 -0.526068811667588 0.095 0.107 1 2Gy_vs_0Gy 1 AC240274.1
0.659740662959295 0.113528945630414 0.115 0.1 1 2Gy_vs_0Gy 1 COG1
0.659751566479322 0.125036045844781 0.175 0.157 1 2Gy_vs_0Gy 1 BRD7
0.660023937200376 0.128544120621061 0.175 0.157 1 2Gy_vs_0Gy 1 PPP1R16B
0.660026522789724 -0.526068811667588 0.067 0.079 1 2Gy_vs_0Gy 1 ACKR1
0.660344995747814 -0.155425431747197 0.369 0.393 1 2Gy_vs_0Gy 1 PJA2
0.660490893143514 -0.275418130289626 0.187 0.2 1 2Gy_vs_0Gy 1 DLST
0.660544576073342 -0.195920209975257 0.099 0.114 1 2Gy_vs_0Gy 1 CYB5D2
0.660900113814235 0.239465934695389 0.099 0.086 1 2Gy_vs_0Gy 1 CPSF3
0.66092446179845 0.298844481774321 0.091 0.079 1 2Gy_vs_0Gy 1 PRKACA
0.660999819051175 0.111361108947704 0.183 0.207 1 2Gy_vs_0Gy 1 HES4
0.661056937000553 -0.137503523749935 0.06 0.071 1 2Gy_vs_0Gy 1 JMJD4
0.661131703300393 -0.382333334206138 0.095 0.107 1 2Gy_vs_0Gy 1 RABAC1
0.661208086016282 -0.432959407276106 0.012 0.007 1 2Gy_vs_0Gy 1 VTCN1
0.661208086016282 -0.432959407276106 0.012 0.007 1 2Gy_vs_0Gy 1 PCDHGA8
0.661208086016282 -0.432959407276106 0.012 0.007 1 2Gy_vs_0Gy 1 LINC01915
0.661279866522045 -0.621226044707928 0.159 0.171 1 2Gy_vs_0Gy 1 PTPRZ1
0.661281208877451 0.108934371553164 0.25 0.229 1 2Gy_vs_0Gy 1 CFLAR
0.661310088507443 -0.606988807051155 0.048 0.057 1 2Gy_vs_0Gy 1 AC099535.2
0.661310088507443 -0.84799690655495 0.048 0.057 1 2Gy_vs_0Gy 1 AL589843.1
0.661310088507443 -0.732519689135014 0.048 0.057 1 2Gy_vs_0Gy 1 RASL12
0.661353761354793 -0.485426827170241 0.028 0.036 1 2Gy_vs_0Gy 1 IL17RD
0.661353761354793 -0.485426827170241 0.028 0.036 1 2Gy_vs_0Gy 1 CENPQ
0.661415629763645 -0.199469277056328 0.167 0.186 1 2Gy_vs_0Gy 1 DGKD
0.66152305759941 0.176250639691727 0.29 0.279 1 2Gy_vs_0Gy 1 NETO2
0.661537991836107 -0.432959407276106 0.067 0.079 1 2Gy_vs_0Gy 1 POLDIP2
0.661629489392562 0.374395514781498 0.083 0.071 1 2Gy_vs_0Gy 1 TPBG
0.661629489392562 0.374395514781498 0.083 0.071 1 2Gy_vs_0Gy 1 BEGAIN
0.661797522621182 0.225252075475689 0.262 0.25 1 2Gy_vs_0Gy 1 GOLIM4
0.661809973759306 0.123621292075227 0.31 0.293 1 2Gy_vs_0Gy 1 GABRB3
0.662128785905607 0.210896782498618 0.091 0.079 1 2Gy_vs_0Gy 1 CALCOCO1
0.66235563764223 -0.24392558288609 0.107 0.121 1 2Gy_vs_0Gy 1 SGTA
0.662484164918724 -0.195920209975257 0.028 0.036 1 2Gy_vs_0Gy 1 FAM53A
0.662607406944493 0.493040011280117 0.111 0.1 1 2Gy_vs_0Gy 1 NELFE
0.662742624671676 0.202629166515018 0.06 0.071 1 2Gy_vs_0Gy 1 TMEM108
0.662894797877943 0.196397212803503 0.099 0.086 1 2Gy_vs_0Gy 1 MARF1
0.663004490010006 0.3536369546147 0.075 0.064 1 2Gy_vs_0Gy 1 APBB1
0.663072732812877 0.267480310864986 0.083 0.071 1 2Gy_vs_0Gy 1 IDI1
0.663414476454264 0.242605642225957 0.286 0.279 1 2Gy_vs_0Gy 1 PURB
0.663566735490099 -0.348425897064438 0.131 0.143 1 2Gy_vs_0Gy 1 PHF13
0.663579618169845 -0.179202815030323 0.718 0.764 1 2Gy_vs_0Gy 1 ZNF638
0.663589283866936 -0.194447320576381 0.365 0.386 1 2Gy_vs_0Gy 1 STX16
0.663612138129917 -0.18503189383252 0.175 0.193 1 2Gy_vs_0Gy 1 PRKAA1
0.663644471797089 -0.432959407276106 0.028 0.036 1 2Gy_vs_0Gy 1 ATAD3C
0.663644471797089 -0.432959407276106 0.028 0.036 1 2Gy_vs_0Gy 1 AXDND1
0.663644471797089 -0.432959407276106 0.028 0.036 1 2Gy_vs_0Gy 1 AC079352.1
0.663644471797089 -0.432959407276106 0.028 0.036 1 2Gy_vs_0Gy 1 IL1B
0.663644471797089 -0.432959407276106 0.028 0.036 1 2Gy_vs_0Gy 1 AC009961.1
0.663644471797089 -0.432959407276106 0.028 0.036 1 2Gy_vs_0Gy 1 NICN1
0.663644471797089 -0.432959407276106 0.028 0.036 1 2Gy_vs_0Gy 1 DGKQ
0.663644471797089 -0.432959407276106 0.028 0.036 1 2Gy_vs_0Gy 1 AC108519.1
0.663644471797089 -0.432959407276106 0.028 0.036 1 2Gy_vs_0Gy 1 AC025171.2
0.663644471797089 -0.432959407276106 0.028 0.036 1 2Gy_vs_0Gy 1 EGR1
0.663644471797089 -0.432959407276106 0.028 0.036 1 2Gy_vs_0Gy 1 RPP40
0.663644471797089 -0.432959407276106 0.028 0.036 1 2Gy_vs_0Gy 1 MAK
0.663644471797089 -0.432959407276106 0.028 0.036 1 2Gy_vs_0Gy 1 TSBP1-AS1
0.663644471797089 -0.432959407276106 0.028 0.036 1 2Gy_vs_0Gy 1 ULBP3
0.663644471797089 -0.432959407276106 0.028 0.036 1 2Gy_vs_0Gy 1 GPR146
0.663644471797089 -0.432959407276106 0.028 0.036 1 2Gy_vs_0Gy 1 HILPDA
0.663644471797089 -0.432959407276106 0.028 0.036 1 2Gy_vs_0Gy 1 TMEM178B
0.663644471797089 -0.432959407276106 0.028 0.036 1 2Gy_vs_0Gy 1 AL512625.3
0.663644471797089 -0.432959407276106 0.028 0.036 1 2Gy_vs_0Gy 1 MAMDC2
0.663644471797089 -0.432959407276106 0.028 0.036 1 2Gy_vs_0Gy 1 SURF2
0.663644471797089 -0.432959407276106 0.028 0.036 1 2Gy_vs_0Gy 1 CHRNA10
0.663644471797089 -0.432959407276106 0.028 0.036 1 2Gy_vs_0Gy 1 USP2-AS1
0.663644471797089 -0.432959407276106 0.028 0.036 1 2Gy_vs_0Gy 1 VWA5A
0.663644471797089 -0.432959407276106 0.028 0.036 1 2Gy_vs_0Gy 1 THYN1
0.663644471797089 -0.432959407276106 0.028 0.036 1 2Gy_vs_0Gy 1 PEX5
0.663644471797089 -0.432959407276106 0.028 0.036 1 2Gy_vs_0Gy 1 AL136441.1
0.663644471797089 -0.432959407276106 0.028 0.036 1 2Gy_vs_0Gy 1 PARP2
0.663644471797089 -0.432959407276106 0.028 0.036 1 2Gy_vs_0Gy 1 GON7
0.663644471797089 -0.432959407276106 0.028 0.036 1 2Gy_vs_0Gy 1 AC116158.3
0.663644471797089 -0.432959407276106 0.028 0.036 1 2Gy_vs_0Gy 1 CHRNA5
0.663644471797089 -0.432959407276106 0.028 0.036 1 2Gy_vs_0Gy 1 FAH
0.663644471797089 -0.432959407276106 0.028 0.036 1 2Gy_vs_0Gy 1 NME4
0.663644471797089 -0.432959407276106 0.028 0.036 1 2Gy_vs_0Gy 1 DCUN1D3
0.663644471797089 -0.432959407276106 0.028 0.036 1 2Gy_vs_0Gy 1 TNK1
0.663644471797089 -0.432959407276106 0.028 0.036 1 2Gy_vs_0Gy 1 AC002553.1
0.663644471797089 -0.432959407276106 0.028 0.036 1 2Gy_vs_0Gy 1 SP2-AS1
0.663644471797089 -0.432959407276106 0.028 0.036 1 2Gy_vs_0Gy 1 WDR83
0.663644471797089 -0.432959407276106 0.028 0.036 1 2Gy_vs_0Gy 1 NFKBID
0.663644471797089 -0.432959407276106 0.028 0.036 1 2Gy_vs_0Gy 1 AC007785.1
0.663644471797089 -0.432959407276106 0.028 0.036 1 2Gy_vs_0Gy 1 CPT1C
0.663644471797089 -0.432959407276106 0.028 0.036 1 2Gy_vs_0Gy 1 AC010327.7
0.663644471797089 -0.432959407276106 0.028 0.036 1 2Gy_vs_0Gy 1 VEGFD
0.663644471797089 -0.432959407276106 0.028 0.036 1 2Gy_vs_0Gy 1 PIM2
0.663644471797089 -0.432959407276106 0.028 0.036 1 2Gy_vs_0Gy 1 NUDT10
0.663676109723396 -0.415037499278844 0.095 0.107 1 2Gy_vs_0Gy 1 TIMMDC1
0.663775339654219 0.364996816779248 0.099 0.114 1 2Gy_vs_0Gy 1 AC067751.1
0.664025814038465 0.277533975528909 0.151 0.136 1 2Gy_vs_0Gy 1 GSTA4
0.664052946994796 0.15200309344505 0.107 0.093 1 2Gy_vs_0Gy 1 NDUFA9
0.66439921080844 -0.278141298224002 0.262 0.271 1 2Gy_vs_0Gy 1 NMT1
0.664446388065965 -0.337802174235766 0.151 0.164 1 2Gy_vs_0Gy 1 SENP1
0.664855646084717 -0.100762976934917 0.353 0.371 1 2Gy_vs_0Gy 1 RAB14
0.664923749266716 -0.584962500721156 0.048 0.057 1 2Gy_vs_0Gy 1 KCNMB2
0.665045649400276 -0.263034405833794 0.274 0.286 1 2Gy_vs_0Gy 1 CAMK2N1
0.665049316422844 -0.263034405833794 0.135 0.15 1 2Gy_vs_0Gy 1 EDA2R
0.665124450920615 -0.212408332763826 0.222 0.236 1 2Gy_vs_0Gy 1 LINC00342
0.665248009269923 0.106199403831925 0.107 0.093 1 2Gy_vs_0Gy 1 SYVN1
0.665253182826501 -0.101753498800733 0.135 0.15 1 2Gy_vs_0Gy 1 ZNF793
0.66541544584987 -0.286118018946835 0.183 0.2 1 2Gy_vs_0Gy 1 HSD17B14
0.665430335126287 0.15200309344505 0.123 0.107 1 2Gy_vs_0Gy 1 ZFYVE21
0.665435449015168 -0.162105496983013 0.107 0.121 1 2Gy_vs_0Gy 1 ZNF24
0.665490089824207 -0.126572163284522 0.571 0.607 1 2Gy_vs_0Gy 1 GNA12
0.665512457868228 0.15200309344505 0.27 0.257 1 2Gy_vs_0Gy 1 SLC25A29
0.665584174615953 -0.596458139558986 0.087 0.1 1 2Gy_vs_0Gy 1 HSPA4L
0.66559648119138 -0.263034405833794 0.143 0.157 1 2Gy_vs_0Gy 1 TBXAS1
0.665711128690996 -0.195920209975257 0.155 0.171 1 2Gy_vs_0Gy 1 TRMT2B
0.665905350254064 0.10438507321231 0.365 0.343 1 2Gy_vs_0Gy 1 CPD
0.665931499748968 -0.154423907902124 0.329 0.343 1 2Gy_vs_0Gy 1 STARD3NL
0.665946525063463 0.115477217419936 0.123 0.107 1 2Gy_vs_0Gy 1 LRRC6
0.666018600742879 -0.117183539370339 0.21 0.229 1 2Gy_vs_0Gy 1 AVEN
0.666354187363652 0.234465253637023 0.202 0.186 1 2Gy_vs_0Gy 1 FAM114A1
0.66693595782669 -0.291603558030565 0.087 0.1 1 2Gy_vs_0Gy 1 KCTD2
0.667120923187507 -0.103253961797025 0.187 0.164 1 2Gy_vs_0Gy 1 RPL29
0.667549321864499 -0.333423733725192 0.067 0.079 1 2Gy_vs_0Gy 1 COPS8
0.668138039237332 0.15200309344505 0.198 0.179 1 2Gy_vs_0Gy 1 ENTPD1-AS1
0.668303695802199 -0.169925001442313 0.107 0.121 1 2Gy_vs_0Gy 1 RELA
0.668310519776087 -0.160587136862976 0.27 0.293 1 2Gy_vs_0Gy 1 NXN
0.668489306102459 -0.163498732282879 0.135 0.15 1 2Gy_vs_0Gy 1 ZNF318
0.669273094992724 -0.263034405833793 0.028 0.036 1 2Gy_vs_0Gy 1 ZDHHC23
0.669273094992724 -0.263034405833793 0.028 0.036 1 2Gy_vs_0Gy 1 KCNAB3
0.669273094992724 -0.263034405833793 0.028 0.036 1 2Gy_vs_0Gy 1 AP000240.1
0.669330794984935 -0.132564473938385 0.71 0.757 1 2Gy_vs_0Gy 1 TNPO3
0.669411537539971 -0.101971973101278 0.468 0.5 1 2Gy_vs_0Gy 1 RBBP4
0.669440648623296 0.106199403831925 0.163 0.15 1 2Gy_vs_0Gy 1 GPR39
0.6694702435676 0.216133430864765 0.083 0.071 1 2Gy_vs_0Gy 1 FAM8A1
0.669623203442131 -0.49435995194025 0.075 0.086 1 2Gy_vs_0Gy 1 ZBTB34
0.669670642334844 0.193823269139677 0.159 0.143 1 2Gy_vs_0Gy 1 ANLN
0.669779746716592 0.16726985009836 0.405 0.393 1 2Gy_vs_0Gy 1 JAK2
0.669801189809812 0.415037499278844 0.075 0.064 1 2Gy_vs_0Gy 1 B4GALT3
0.669801189809812 0.289506617194985 0.075 0.064 1 2Gy_vs_0Gy 1 METTL21A
0.669801189809812 0.289506617194985 0.075 0.064 1 2Gy_vs_0Gy 1 LZTFL1
0.669801189809812 0.289506617194985 0.075 0.064 1 2Gy_vs_0Gy 1 ZBTB2
0.669801189809812 0.3536369546147 0.075 0.064 1 2Gy_vs_0Gy 1 AL359878.1
0.669890853957019 -0.362570079384708 0.067 0.079 1 2Gy_vs_0Gy 1 SPTY2D1OS
0.669907745901327 0.202629166515018 0.091 0.079 1 2Gy_vs_0Gy 1 ZNF677
0.670041281224978 -0.37851162325373 0.123 0.136 1 2Gy_vs_0Gy 1 LINC00205
0.670281375908373 0.210896782498618 0.083 0.071 1 2Gy_vs_0Gy 1 SLC4A2
0.670394810397826 -0.225559700415131 0.321 0.343 1 2Gy_vs_0Gy 1 PRPF6
0.670519208570996 0.15200309344505 0.091 0.079 1 2Gy_vs_0Gy 1 FAM53C
0.670519208570996 0.15200309344505 0.091 0.079 1 2Gy_vs_0Gy 1 FBXL12
0.670533700861407 -0.37851162325373 0.067 0.079 1 2Gy_vs_0Gy 1 FAM131A
0.670534849213409 -0.111031312388744 0.718 0.736 1 2Gy_vs_0Gy 1 MARCH6
0.670630805389383 0.277533975528909 0.075 0.064 1 2Gy_vs_0Gy 1 AL033523.1
0.670630805389383 0.277533975528909 0.075 0.064 1 2Gy_vs_0Gy 1 TUB
0.670663276532093 0.374395514781498 0.067 0.057 1 2Gy_vs_0Gy 1 RASSF9
0.670800470612071 0.15200309344505 0.099 0.086 1 2Gy_vs_0Gy 1 TENM3-AS1
0.671202079285386 0.113528945630414 0.107 0.093 1 2Gy_vs_0Gy 1 OLFM2
0.67129921958162 0.15200309344505 0.091 0.079 1 2Gy_vs_0Gy 1 EFHD1
0.671372702275076 -1.10477232191706 0.147 0.157 1 2Gy_vs_0Gy 1 TOP2A
0.671655951158334 -0.263034405833794 0.179 0.193 1 2Gy_vs_0Gy 1 SHPK
0.671704297597515 0.166953434911022 0.262 0.25 1 2Gy_vs_0Gy 1 TBC1D22B
0.671940889573026 -0.46948528330122 0.048 0.057 1 2Gy_vs_0Gy 1 ANO1
0.671940889573026 -0.46948528330122 0.048 0.057 1 2Gy_vs_0Gy 1 TMEM202-AS1
0.671940889573026 -0.46948528330122 0.048 0.057 1 2Gy_vs_0Gy 1 ZNF284
0.671940889573026 -0.46948528330122 0.048 0.057 1 2Gy_vs_0Gy 1 ESS2
0.671940889573026 -0.46948528330122 0.048 0.057 1 2Gy_vs_0Gy 1 TSPO
0.671997997958826 0.567040592723894 0.06 0.05 1 2Gy_vs_0Gy 1 LINC02732
0.672060591905828 0.15200309344505 0.091 0.079 1 2Gy_vs_0Gy 1 TACC3
0.672140026432396 0.103093492964104 0.099 0.086 1 2Gy_vs_0Gy 1 AKT1
0.672286023041229 -0.263034405833794 0.087 0.1 1 2Gy_vs_0Gy 1 AL135978.2
0.67235648274254 0.231437560939455 0.282 0.264 1 2Gy_vs_0Gy 1 ZNF331
0.672372889142408 0.267480310864986 0.143 0.129 1 2Gy_vs_0Gy 1 KIF1BP
0.672688105200128 -0.320749903690081 0.143 0.157 1 2Gy_vs_0Gy 1 CLHC1
0.672885223110482 -0.362570079384708 0.266 0.271 1 2Gy_vs_0Gy 1 PKIG
0.673007307115521 0.128972124789709 0.73 0.7 1 2Gy_vs_0Gy 1 PDLIM5
0.673078330152176 -0.369949609750306 0.123 0.136 1 2Gy_vs_0Gy 1 EGR2
0.673513011218354 -0.111031312388744 0.079 0.093 1 2Gy_vs_0Gy 1 LRRC14
0.673624633404769 -0.14373547746145 0.393 0.407 1 2Gy_vs_0Gy 1 AL050403.2
0.673770338127066 -0.641546029087524 0.048 0.057 1 2Gy_vs_0Gy 1 UBE2C
0.674047757725427 0.245112497836531 0.083 0.071 1 2Gy_vs_0Gy 1 LINC02335
0.674200601073479 -0.185031893832521 0.107 0.121 1 2Gy_vs_0Gy 1 EHBP1L1
0.674556831458618 -0.118202967790999 0.742 0.743 1 2Gy_vs_0Gy 1 ANKS1B
0.674633502591854 0.15200309344505 0.135 0.121 1 2Gy_vs_0Gy 1 ZKSCAN7-AS1
0.675036280063983 0.247762076250481 0.21 0.2 1 2Gy_vs_0Gy 1 AP005262.2
0.675259482020685 -0.198904068414078 0.179 0.193 1 2Gy_vs_0Gy 1 ADAMTS12
0.675487826481955 0.592575684831031 0.103 0.093 1 2Gy_vs_0Gy 1 CELF4
0.675512895144476 0.53051471669878 0.067 0.057 1 2Gy_vs_0Gy 1 KYNU
0.675616618203535 0.15200309344505 0.151 0.136 1 2Gy_vs_0Gy 1 ATP5MG
0.675936015926691 -0.263034405833794 0.067 0.079 1 2Gy_vs_0Gy 1 PFDN5
0.676000616599217 0.10818686115256 0.758 0.75 1 2Gy_vs_0Gy 1 NCAM1
0.67606426827339 -0.613531652917927 0.075 0.086 1 2Gy_vs_0Gy 1 PIH1D1
0.676064337875863 -0.526068811667587 0.075 0.086 1 2Gy_vs_0Gy 1 IGSF8
0.676624161276424 0.222392421336448 0.075 0.064 1 2Gy_vs_0Gy 1 AL355512.1
0.676624161276424 0.222392421336448 0.075 0.064 1 2Gy_vs_0Gy 1 ADCY6
0.676885046511194 -0.129628531266074 0.671 0.693 1 2Gy_vs_0Gy 1 NSD2
0.676886129326655 -0.162105496983013 0.123 0.107 1 2Gy_vs_0Gy 1 GSDME
0.677045443774154 0.15200309344505 0.083 0.071 1 2Gy_vs_0Gy 1 MARCH9
0.677045443774154 0.15200309344505 0.083 0.071 1 2Gy_vs_0Gy 1 FSTL3
0.6770612047198 0.374395514781498 0.067 0.057 1 2Gy_vs_0Gy 1 KRBA1
0.67735201237907 -0.393431043089469 0.21 0.221 1 2Gy_vs_0Gy 1 CEP295
0.677385549006848 -0.149552157675131 0.548 0.55 1 2Gy_vs_0Gy 1 AUH
0.677461296747009 0.216133430864765 0.075 0.064 1 2Gy_vs_0Gy 1 C21orf91
0.677519793496896 0.15200309344505 0.083 0.071 1 2Gy_vs_0Gy 1 CCT7
0.677542369918413 0.15200309344505 0.091 0.079 1 2Gy_vs_0Gy 1 AK6
0.677734650753886 0.175335597275674 0.437 0.436 1 2Gy_vs_0Gy 1 KCTD9
0.677960741626653 -0.111031312388744 0.179 0.157 1 2Gy_vs_0Gy 1 ECD
0.677967863584889 0.327852928844468 0.226 0.214 1 2Gy_vs_0Gy 1 HTR1E
0.678180698236849 0.100777770089877 0.218 0.2 1 2Gy_vs_0Gy 1 ANKUB1
0.67851355937298 -0.263034405833794 0.115 0.129 1 2Gy_vs_0Gy 1 VKORC1
0.678648022209464 -1.22650852980868 0.036 0.043 1 2Gy_vs_0Gy 1 MYLK-AS1
0.678919258906193 -0.122030311338001 0.687 0.714 1 2Gy_vs_0Gy 1 LMNA
0.678940200703159 -0.300509111252457 0.067 0.079 1 2Gy_vs_0Gy 1 AC104117.3
0.678940200703159 -0.300509111252457 0.067 0.079 1 2Gy_vs_0Gy 1 METTL26
0.679095187658309 -0.362570079384708 0.048 0.057 1 2Gy_vs_0Gy 1 AAAS
0.679095187658309 -0.362570079384708 0.048 0.057 1 2Gy_vs_0Gy 1 BAIAP3
0.679095187658309 -0.362570079384708 0.048 0.057 1 2Gy_vs_0Gy 1 AC010325.1
0.679095187658309 -0.362570079384708 0.048 0.057 1 2Gy_vs_0Gy 1 RADX
0.679158011026501 -0.345496566025767 0.048 0.057 1 2Gy_vs_0Gy 1 SMAD7
0.679296706333504 -0.198904068414078 0.198 0.214 1 2Gy_vs_0Gy 1 CSNK2A2
0.679401386306219 -0.176971806935381 0.885 0.914 1 2Gy_vs_0Gy 1 ST6GALNAC5
0.679454427360385 0.103093492964104 0.167 0.15 1 2Gy_vs_0Gy 1 TRIM16
0.679777847280019 -0.476028129167992 0.075 0.086 1 2Gy_vs_0Gy 1 RAD1
0.680230114077107 -0.45567948377619 0.198 0.207 1 2Gy_vs_0Gy 1 ZNF41
0.680244234541418 0.137927908233327 0.401 0.407 1 2Gy_vs_0Gy 1 ZNF516
0.680310998663174 -0.744903413590846 0.099 0.107 1 2Gy_vs_0Gy 1 GMEB2
0.680636086684773 -0.212408332763826 0.242 0.221 1 2Gy_vs_0Gy 1 TOR1AIP1
0.680659870189482 -0.22650852980868 0.135 0.15 1 2Gy_vs_0Gy 1 LNX2
0.680956588475901 -0.478763096889231 0.103 0.114 1 2Gy_vs_0Gy 1 ERLIN1
0.681363750282212 -0.263034405833794 0.202 0.214 1 2Gy_vs_0Gy 1 LMAN1
0.681579757631845 -0.111031312388744 0.218 0.193 1 2Gy_vs_0Gy 1 TFAP2A
0.681589686236036 -0.287281952080471 0.179 0.193 1 2Gy_vs_0Gy 1 WDR17
0.681774839825678 -0.386092802238132 0.194 0.2 1 2Gy_vs_0Gy 1 RAP2C-AS1
0.68277376400881 -0.31748218985617 0.048 0.057 1 2Gy_vs_0Gy 1 ZNF691
0.68277376400881 -0.31748218985617 0.048 0.057 1 2Gy_vs_0Gy 1 ETNK2
0.68277376400881 -0.31748218985617 0.048 0.057 1 2Gy_vs_0Gy 1 ZIC1
0.68277376400881 -0.31748218985617 0.048 0.057 1 2Gy_vs_0Gy 1 MAK16
0.68277376400881 -0.31748218985617 0.048 0.057 1 2Gy_vs_0Gy 1 FBXL6
0.68277376400881 -0.31748218985617 0.048 0.057 1 2Gy_vs_0Gy 1 DAGLA
0.68277376400881 -0.31748218985617 0.048 0.057 1 2Gy_vs_0Gy 1 PHC1
0.68277376400881 -0.31748218985617 0.048 0.057 1 2Gy_vs_0Gy 1 PHLDB3
0.68277376400881 -0.31748218985617 0.048 0.057 1 2Gy_vs_0Gy 1 SPAG4
0.68277376400881 -0.31748218985617 0.048 0.057 1 2Gy_vs_0Gy 1 LCA5L
0.682846412329357 -0.157324964662679 0.266 0.236 1 2Gy_vs_0Gy 1 GORASP2
0.683079047093784 -0.202105407191462 0.313 0.343 1 2Gy_vs_0Gy 1 MBOAT2
0.683231104247032 0.356361591951236 0.147 0.136 1 2Gy_vs_0Gy 1 RAB4A
0.68337015753533 -0.31194400631474 0.095 0.107 1 2Gy_vs_0Gy 1 WDR74
0.683481509498442 0.230005605446323 0.067 0.057 1 2Gy_vs_0Gy 1 TMEM208
0.683481509498442 0.230005605446323 0.067 0.057 1 2Gy_vs_0Gy 1 AC009061.2
0.683481509498442 0.230005605446323 0.067 0.057 1 2Gy_vs_0Gy 1 AL162458.1
0.683551836296988 0.216133430864765 0.075 0.064 1 2Gy_vs_0Gy 1 RMDN2
0.683551836296988 0.216133430864765 0.075 0.064 1 2Gy_vs_0Gy 1 RBM4B
0.683686390897273 -0.143452790081122 0.135 0.15 1 2Gy_vs_0Gy 1 CATSPERG
0.683746409261032 -0.263034405833794 0.067 0.079 1 2Gy_vs_0Gy 1 TCEA3
0.683746409261032 -0.263034405833794 0.067 0.079 1 2Gy_vs_0Gy 1 CLN5
0.683746409261032 -0.263034405833794 0.067 0.079 1 2Gy_vs_0Gy 1 ZNF358
0.683746409261032 -0.263034405833794 0.067 0.079 1 2Gy_vs_0Gy 1 CHKB
0.683746409261032 0.15200309344505 0.075 0.064 1 2Gy_vs_0Gy 1 SHFL
0.683805588637966 -0.14172810961166 0.107 0.121 1 2Gy_vs_0Gy 1 SNHG26
0.683882081037563 0.399930606888635 0.06 0.05 1 2Gy_vs_0Gy 1 ARVCF
0.684129025032066 0.113528945630414 0.099 0.114 1 2Gy_vs_0Gy 1 AC108467.1
0.684175441451291 0.195071815336936 0.294 0.271 1 2Gy_vs_0Gy 1 PURG
0.684195951278272 -0.118086069922695 0.206 0.221 1 2Gy_vs_0Gy 1 TMEM106B
0.684317564231462 0.15200309344505 0.075 0.064 1 2Gy_vs_0Gy 1 CHMP6
0.68487862366194 -0.119159193272144 0.909 0.907 1 2Gy_vs_0Gy 1 MARK3
0.685145330706418 0.15200309344505 0.075 0.064 1 2Gy_vs_0Gy 1 PQBP1
0.685283559553456 0.103093492964104 0.091 0.079 1 2Gy_vs_0Gy 1 EPHB3
0.685466332558087 0.15200309344505 0.143 0.129 1 2Gy_vs_0Gy 1 ZNF460
0.685849769057059 -0.333423733725192 0.067 0.079 1 2Gy_vs_0Gy 1 AL596214.1
0.686001599593371 -0.263034405833794 0.095 0.107 1 2Gy_vs_0Gy 1 CNOT3
0.686026053922237 -0.180572245641821 0.087 0.1 1 2Gy_vs_0Gy 1 CNTROB
0.686275835450611 -0.263034405833794 0.048 0.057 1 2Gy_vs_0Gy 1 AC007285.1
0.686366876641979 -0.49435995194025 0.075 0.086 1 2Gy_vs_0Gy 1 OLMALINC
0.686366876641979 -0.49435995194025 0.075 0.086 1 2Gy_vs_0Gy 1 AC005480.1
0.68649202222893 -0.169925001442313 0.115 0.1 1 2Gy_vs_0Gy 1 TMEM63A
0.686549265442143 -0.84799690655495 0.016 0.021 1 2Gy_vs_0Gy 1 TGFA
0.686549265442143 -0.84799690655495 0.016 0.021 1 2Gy_vs_0Gy 1 AC022424.2
0.686549265442143 -0.84799690655495 0.016 0.021 1 2Gy_vs_0Gy 1 PDE10A
0.686549265442143 -0.84799690655495 0.016 0.021 1 2Gy_vs_0Gy 1 AP000721.2
0.686549265442143 -0.84799690655495 0.016 0.021 1 2Gy_vs_0Gy 1 AC069437.1
0.686549265442143 -1.11103131238874 0.016 0.021 1 2Gy_vs_0Gy 1 PIF1
0.686549265442143 -0.84799690655495 0.016 0.021 1 2Gy_vs_0Gy 1 AC106793.1
0.686549265442143 -0.84799690655495 0.016 0.021 1 2Gy_vs_0Gy 1 AC022144.1
0.686757224974363 -0.485426827170242 0.127 0.136 1 2Gy_vs_0Gy 1 SCRIB
0.686983964093125 -0.567888987362215 0.111 0.121 1 2Gy_vs_0Gy 1 FOSL1
0.686983964093125 -0.460973783445703 0.111 0.121 1 2Gy_vs_0Gy 1 PPP1R13L
0.687016548709223 -0.102314095287635 0.353 0.379 1 2Gy_vs_0Gy 1 GCNA
0.687018138246843 -0.216240194354853 0.341 0.343 1 2Gy_vs_0Gy 1 SLC10A7
0.687082333172613 0.103640071883651 0.393 0.393 1 2Gy_vs_0Gy 1 NNT
0.687668788851646 -0.393431043089469 0.123 0.136 1 2Gy_vs_0Gy 1 NUDT5
0.687892502313099 -0.12646135295835 0.377 0.393 1 2Gy_vs_0Gy 1 SRGAP2
0.687939347149701 -0.12976787497033 0.369 0.393 1 2Gy_vs_0Gy 1 DTD1
0.688240666445514 0.415037499278844 0.06 0.05 1 2Gy_vs_0Gy 1 AC044810.2
0.68824420523677 -0.282399730700725 0.115 0.129 1 2Gy_vs_0Gy 1 FRA10AC1
0.688350404982378 -0.124514541752366 0.218 0.193 1 2Gy_vs_0Gy 1 TMEM120B
0.688922973443685 0.172761653611847 0.313 0.3 1 2Gy_vs_0Gy 1 STK38L
0.689252508612869 -0.20753929324209 0.282 0.3 1 2Gy_vs_0Gy 1 ZNF195
0.689420551115943 -0.558490289359965 0.083 0.093 1 2Gy_vs_0Gy 1 SETD1B
0.689505621643204 0.227291220749287 0.179 0.164 1 2Gy_vs_0Gy 1 DENND2C
0.689534639285893 0.374395514781498 0.02 0.014 1 2Gy_vs_0Gy 1 SUSD4
0.689534639285893 0.374395514781498 0.02 0.014 1 2Gy_vs_0Gy 1 CXXC4-AS1
0.689534639285893 0.374395514781498 0.02 0.014 1 2Gy_vs_0Gy 1 NKAIN3
0.689534639285893 0.374395514781498 0.02 0.014 1 2Gy_vs_0Gy 1 AP002989.1
0.689534639285893 0.374395514781498 0.02 0.014 1 2Gy_vs_0Gy 1 FAM222A
0.689534639285893 0.374395514781498 0.02 0.014 1 2Gy_vs_0Gy 1 DRAIC
0.689534639285893 0.374395514781498 0.02 0.014 1 2Gy_vs_0Gy 1 WRAP53
0.689778687486588 -0.241008099503795 0.258 0.271 1 2Gy_vs_0Gy 1 ZNF611
0.689794960526504 -0.169925001442313 0.171 0.186 1 2Gy_vs_0Gy 1 PEX3
0.689836207941391 -0.210566985939658 0.048 0.057 1 2Gy_vs_0Gy 1 KMO
0.689836207941391 -0.210566985939658 0.048 0.057 1 2Gy_vs_0Gy 1 COMTD1
0.689836207941391 -0.210566985939658 0.048 0.057 1 2Gy_vs_0Gy 1 TSSC4
0.689836207941391 -0.210566985939658 0.048 0.057 1 2Gy_vs_0Gy 1 NKAPD1
0.689836207941391 -0.210566985939658 0.048 0.057 1 2Gy_vs_0Gy 1 ZNF630
0.689836207941391 -0.210566985939658 0.048 0.057 1 2Gy_vs_0Gy 1 F8
0.689870416988865 0.321928094887362 0.06 0.05 1 2Gy_vs_0Gy 1 COPS9
0.689870416988865 0.239465934695389 0.06 0.05 1 2Gy_vs_0Gy 1 UNC93B1
0.689870416988865 0.239465934695389 0.06 0.05 1 2Gy_vs_0Gy 1 ADPRHL1
0.68994743858774 0.134725102013214 0.218 0.2 1 2Gy_vs_0Gy 1 MAT2A
0.689963573939846 -0.125530882083859 0.183 0.2 1 2Gy_vs_0Gy 1 PSMB2
0.689984329175535 -0.333423733725192 0.095 0.107 1 2Gy_vs_0Gy 1 SUN2
0.689987953214077 0.344648171387446 0.052 0.043 1 2Gy_vs_0Gy 1 BTC
0.689991467658866 0.3536369546147 0.067 0.057 1 2Gy_vs_0Gy 1 MYO16-AS1
0.690090179552697 -0.641546029087523 0.056 0.064 1 2Gy_vs_0Gy 1 PSMG1
0.690136107794438 0.15200309344505 0.067 0.057 1 2Gy_vs_0Gy 1 TTLL4
0.690136107794438 0.15200309344505 0.067 0.057 1 2Gy_vs_0Gy 1 B3GALNT1
0.690136107794438 0.15200309344505 0.067 0.057 1 2Gy_vs_0Gy 1 ZNF639
0.690136107794438 0.15200309344505 0.067 0.057 1 2Gy_vs_0Gy 1 R3HCC1
0.690136107794438 0.15200309344505 0.067 0.057 1 2Gy_vs_0Gy 1 STOML2
0.690136107794438 0.15200309344505 0.067 0.057 1 2Gy_vs_0Gy 1 USE1
0.690201693973629 -0.15994091286969 0.087 0.1 1 2Gy_vs_0Gy 1 ADD3-AS1
0.690312745493245 -0.144389909335175 0.171 0.186 1 2Gy_vs_0Gy 1 CLTB
0.69036707859703 -0.235378062930929 0.409 0.414 1 2Gy_vs_0Gy 1 ENTHD1
0.690372749821098 0.15200309344505 0.357 0.35 1 2Gy_vs_0Gy 1 SUGCT
0.690430548431118 0.15200309344505 0.075 0.064 1 2Gy_vs_0Gy 1 ATG101
0.690495968499744 0.15200309344505 0.075 0.064 1 2Gy_vs_0Gy 1 LZTR1
0.690511158542264 0.15200309344505 0.151 0.136 1 2Gy_vs_0Gy 1 TRMT44
0.690874854965084 -0.134301091711591 0.23 0.25 1 2Gy_vs_0Gy 1 PIP4K2B
0.691120815844115 -0.282399730700725 0.115 0.1 1 2Gy_vs_0Gy 1 BNIP3
0.691228597423293 -0.237943424870963 0.095 0.107 1 2Gy_vs_0Gy 1 NCAPD2
0.691436920923554 0.165299916058508 0.278 0.264 1 2Gy_vs_0Gy 1 CCDC50
0.691444794426261 -0.147557188413858 0.087 0.1 1 2Gy_vs_0Gy 1 ING3
0.691942401530306 -0.185031893832521 0.067 0.079 1 2Gy_vs_0Gy 1 TMEM134
0.692534519833583 0.15200309344505 0.02 0.014 1 2Gy_vs_0Gy 1 SLFNL1
0.692534519833583 0.15200309344505 0.02 0.014 1 2Gy_vs_0Gy 1 KTI12
0.692534519833583 0.15200309344505 0.02 0.014 1 2Gy_vs_0Gy 1 AC093425.1
0.692534519833583 0.15200309344505 0.02 0.014 1 2Gy_vs_0Gy 1 LINC02591
0.692534519833583 0.15200309344505 0.02 0.014 1 2Gy_vs_0Gy 1 CD160
0.692534519833583 0.15200309344505 0.02 0.014 1 2Gy_vs_0Gy 1 CHD1L
0.692534519833583 0.15200309344505 0.02 0.014 1 2Gy_vs_0Gy 1 LINC02804
0.692534519833583 0.15200309344505 0.02 0.014 1 2Gy_vs_0Gy 1 AL365181.3
0.692534519833583 0.15200309344505 0.02 0.014 1 2Gy_vs_0Gy 1 PSD4
0.692534519833583 0.15200309344505 0.02 0.014 1 2Gy_vs_0Gy 1 THSD7B
0.692534519833583 0.15200309344505 0.02 0.014 1 2Gy_vs_0Gy 1 MYO3B
0.692534519833583 0.15200309344505 0.02 0.014 1 2Gy_vs_0Gy 1 TMEM198
0.692534519833583 0.15200309344505 0.02 0.014 1 2Gy_vs_0Gy 1 PID1
0.692534519833583 0.15200309344505 0.02 0.014 1 2Gy_vs_0Gy 1 GRM7-AS3
0.692534519833583 0.15200309344505 0.02 0.014 1 2Gy_vs_0Gy 1 LINC02035
0.692534519833583 0.15200309344505 0.02 0.014 1 2Gy_vs_0Gy 1 CFAP100
0.692534519833583 0.15200309344505 0.02 0.014 1 2Gy_vs_0Gy 1 EPHB1
0.692534519833583 0.15200309344505 0.02 0.014 1 2Gy_vs_0Gy 1 EIF5A2
0.692534519833583 0.15200309344505 0.02 0.014 1 2Gy_vs_0Gy 1 CXCL8
0.692534519833583 0.15200309344505 0.02 0.014 1 2Gy_vs_0Gy 1 CENPH
0.692534519833583 0.15200309344505 0.02 0.014 1 2Gy_vs_0Gy 1 TMCO6
0.692534519833583 0.15200309344505 0.02 0.014 1 2Gy_vs_0Gy 1 GLRA1
0.692534519833583 0.15200309344505 0.02 0.014 1 2Gy_vs_0Gy 1 NOP16
0.692534519833583 0.15200309344505 0.02 0.014 1 2Gy_vs_0Gy 1 ZKSCAN3
0.692534519833583 0.15200309344505 0.02 0.014 1 2Gy_vs_0Gy 1 HCG25
0.692534519833583 0.15200309344505 0.02 0.014 1 2Gy_vs_0Gy 1 AL109615.3
0.692534519833583 0.15200309344505 0.02 0.014 1 2Gy_vs_0Gy 1 C6orf163
0.692534519833583 0.15200309344505 0.02 0.014 1 2Gy_vs_0Gy 1 SMPD2
0.692534519833583 0.15200309344505 0.02 0.014 1 2Gy_vs_0Gy 1 LRRC4
0.692534519833583 0.15200309344505 0.02 0.014 1 2Gy_vs_0Gy 1 AF131215.4
0.692534519833583 0.15200309344505 0.02 0.014 1 2Gy_vs_0Gy 1 RNF139-AS1
0.692534519833583 0.15200309344505 0.02 0.014 1 2Gy_vs_0Gy 1 LRRC24
0.692534519833583 0.15200309344505 0.02 0.014 1 2Gy_vs_0Gy 1 AL161443.1
0.692534519833583 0.15200309344505 0.02 0.014 1 2Gy_vs_0Gy 1 SMIM27
0.692534519833583 0.15200309344505 0.02 0.014 1 2Gy_vs_0Gy 1 TMEM203
0.692534519833583 0.15200309344505 0.02 0.014 1 2Gy_vs_0Gy 1 AL365203.2
0.692534519833583 0.15200309344505 0.02 0.014 1 2Gy_vs_0Gy 1 NUDT13
0.692534519833583 0.15200309344505 0.02 0.014 1 2Gy_vs_0Gy 1 LOXL4
0.692534519833583 0.15200309344505 0.02 0.014 1 2Gy_vs_0Gy 1 AC022762.1
0.692534519833583 0.15200309344505 0.02 0.014 1 2Gy_vs_0Gy 1 AC026894.1
0.692534519833583 0.15200309344505 0.02 0.014 1 2Gy_vs_0Gy 1 INTS5
0.692534519833583 0.15200309344505 0.02 0.014 1 2Gy_vs_0Gy 1 SLC29A2
0.692534519833583 0.15200309344505 0.02 0.014 1 2Gy_vs_0Gy 1 MRPL11
0.692534519833583 0.15200309344505 0.02 0.014 1 2Gy_vs_0Gy 1 FZD4
0.692534519833583 0.15200309344505 0.02 0.014 1 2Gy_vs_0Gy 1 APOA1-AS
0.692534519833583 0.15200309344505 0.02 0.014 1 2Gy_vs_0Gy 1 SLCO1B1
0.692534519833583 0.15200309344505 0.02 0.014 1 2Gy_vs_0Gy 1 AC025031.4
0.692534519833583 0.15200309344505 0.02 0.014 1 2Gy_vs_0Gy 1 CCDC65
0.692534519833583 0.15200309344505 0.02 0.014 1 2Gy_vs_0Gy 1 AC068888.2
0.692534519833583 0.15200309344505 0.02 0.014 1 2Gy_vs_0Gy 1 LINC02445
0.692534519833583 0.15200309344505 0.02 0.014 1 2Gy_vs_0Gy 1 SLITRK5
0.692534519833583 0.15200309344505 0.02 0.014 1 2Gy_vs_0Gy 1 AL442067.3
0.692534519833583 0.15200309344505 0.02 0.014 1 2Gy_vs_0Gy 1 AL132800.1
0.692534519833583 0.15200309344505 0.02 0.014 1 2Gy_vs_0Gy 1 AL162171.3
0.692534519833583 0.15200309344505 0.02 0.014 1 2Gy_vs_0Gy 1 AC091045.1
0.692534519833583 0.15200309344505 0.02 0.014 1 2Gy_vs_0Gy 1 SPESP1
0.692534519833583 0.15200309344505 0.02 0.014 1 2Gy_vs_0Gy 1 NMB
0.692534519833583 0.15200309344505 0.02 0.014 1 2Gy_vs_0Gy 1 AC026401.3
0.692534519833583 0.15200309344505 0.02 0.014 1 2Gy_vs_0Gy 1 ATP2A1
0.692534519833583 0.15200309344505 0.02 0.014 1 2Gy_vs_0Gy 1 SALL1
0.692534519833583 0.15200309344505 0.02 0.014 1 2Gy_vs_0Gy 1 AC116667.1
0.692534519833583 0.15200309344505 0.02 0.014 1 2Gy_vs_0Gy 1 GEMIN4
0.692534519833583 0.15200309344505 0.02 0.014 1 2Gy_vs_0Gy 1 AC090617.5
0.692534519833583 0.15200309344505 0.02 0.014 1 2Gy_vs_0Gy 1 AC027796.1
0.692534519833583 0.15200309344505 0.02 0.014 1 2Gy_vs_0Gy 1 KRT16
0.692534519833583 0.15200309344505 0.02 0.014 1 2Gy_vs_0Gy 1 WNT3
0.692534519833583 0.15200309344505 0.02 0.014 1 2Gy_vs_0Gy 1 CD226
0.692534519833583 0.15200309344505 0.02 0.014 1 2Gy_vs_0Gy 1 CYB5A
0.692534519833583 0.15200309344505 0.02 0.014 1 2Gy_vs_0Gy 1 SPINT2
0.692534519833583 0.15200309344505 0.02 0.014 1 2Gy_vs_0Gy 1 FOSB
0.692534519833583 0.15200309344505 0.02 0.014 1 2Gy_vs_0Gy 1 BRSK1
0.692534519833583 0.15200309344505 0.02 0.014 1 2Gy_vs_0Gy 1 ZNF581
0.692534519833583 0.15200309344505 0.02 0.014 1 2Gy_vs_0Gy 1 AC012313.1
0.692534519833583 0.15200309344505 0.02 0.014 1 2Gy_vs_0Gy 1 CFAP61
0.692534519833583 0.15200309344505 0.02 0.014 1 2Gy_vs_0Gy 1 ADA
0.692534519833583 0.15200309344505 0.02 0.014 1 2Gy_vs_0Gy 1 CEBPB-AS1
0.692534519833583 0.15200309344505 0.02 0.014 1 2Gy_vs_0Gy 1 MRAP
0.692534519833583 0.15200309344505 0.02 0.014 1 2Gy_vs_0Gy 1 RTN4R
0.692534519833583 0.15200309344505 0.02 0.014 1 2Gy_vs_0Gy 1 AL022238.2
0.692534519833583 0.15200309344505 0.02 0.014 1 2Gy_vs_0Gy 1 TTLL1
0.692534519833583 0.15200309344505 0.02 0.014 1 2Gy_vs_0Gy 1 NLGN3
0.692534519833583 0.15200309344505 0.02 0.014 1 2Gy_vs_0Gy 1 PCDH11X
0.692534519833583 0.15200309344505 0.02 0.014 1 2Gy_vs_0Gy 1 GLA
0.692534519833583 0.15200309344505 0.02 0.014 1 2Gy_vs_0Gy 1 TMEM255A
0.692534519833583 0.15200309344505 0.02 0.014 1 2Gy_vs_0Gy 1 MAGEA6
0.692534519833583 -0.526068811667588 0.016 0.021 1 2Gy_vs_0Gy 1 AL451070.1
0.692534519833583 -0.526068811667588 0.016 0.021 1 2Gy_vs_0Gy 1 ZFP69
0.692534519833583 -0.526068811667588 0.016 0.021 1 2Gy_vs_0Gy 1 HYI
0.692534519833583 -0.526068811667588 0.016 0.021 1 2Gy_vs_0Gy 1 OVGP1
0.692534519833583 -0.526068811667588 0.016 0.021 1 2Gy_vs_0Gy 1 HCN3
0.692534519833583 -0.526068811667588 0.016 0.021 1 2Gy_vs_0Gy 1 SEC16B
0.692534519833583 -0.526068811667588 0.016 0.021 1 2Gy_vs_0Gy 1 LINC02767
0.692534519833583 -0.526068811667588 0.016 0.021 1 2Gy_vs_0Gy 1 BATF3
0.692534519833583 -0.526068811667588 0.016 0.021 1 2Gy_vs_0Gy 1 KLF11
0.692534519833583 -0.526068811667588 0.016 0.021 1 2Gy_vs_0Gy 1 AC074011.1
0.692534519833583 -0.526068811667588 0.016 0.021 1 2Gy_vs_0Gy 1 RMDN2-AS1
0.692534519833583 -0.526068811667588 0.016 0.021 1 2Gy_vs_0Gy 1 ALMS1-IT1
0.692534519833583 -0.526068811667588 0.016 0.021 1 2Gy_vs_0Gy 1 ASNSD1
0.692534519833583 -0.526068811667588 0.016 0.021 1 2Gy_vs_0Gy 1 MYOSLID
0.692534519833583 -0.526068811667588 0.016 0.021 1 2Gy_vs_0Gy 1 FZD5
0.692534519833583 -0.526068811667588 0.016 0.021 1 2Gy_vs_0Gy 1 AC005237.1
0.692534519833583 -0.526068811667588 0.016 0.021 1 2Gy_vs_0Gy 1 MKRN2OS
0.692534519833583 -0.526068811667588 0.016 0.021 1 2Gy_vs_0Gy 1 NUP210
0.692534519833583 -0.526068811667588 0.016 0.021 1 2Gy_vs_0Gy 1 GMPPB
0.692534519833583 -0.526068811667588 0.016 0.021 1 2Gy_vs_0Gy 1 C3orf18
0.692534519833583 -0.526068811667588 0.016 0.021 1 2Gy_vs_0Gy 1 ABHD14A
0.692534519833583 -0.526068811667588 0.016 0.021 1 2Gy_vs_0Gy 1 AC092969.1
0.692534519833583 -0.526068811667588 0.016 0.021 1 2Gy_vs_0Gy 1 IL20RB-AS1
0.692534519833583 -0.526068811667588 0.016 0.021 1 2Gy_vs_0Gy 1 NME9
0.692534519833583 -0.526068811667588 0.016 0.021 1 2Gy_vs_0Gy 1 ARHGEF26
0.692534519833583 -0.526068811667588 0.016 0.021 1 2Gy_vs_0Gy 1 IGF2BP2-AS1
0.692534519833583 -0.526068811667588 0.016 0.021 1 2Gy_vs_0Gy 1 TIFA
0.692534519833583 -0.526068811667588 0.016 0.021 1 2Gy_vs_0Gy 1 HHIP
0.692534519833583 -0.526068811667588 0.016 0.021 1 2Gy_vs_0Gy 1 CCNO
0.692534519833583 -0.526068811667588 0.016 0.021 1 2Gy_vs_0Gy 1 AC025188.1
0.692534519833583 -0.526068811667588 0.016 0.021 1 2Gy_vs_0Gy 1 SCAMP1-AS1
0.692534519833583 -0.526068811667588 0.016 0.021 1 2Gy_vs_0Gy 1 EIF4EBP3
0.692534519833583 -0.526068811667588 0.016 0.021 1 2Gy_vs_0Gy 1 AL158198.1
0.692534519833583 -0.526068811667588 0.016 0.021 1 2Gy_vs_0Gy 1 ZNF311
0.692534519833583 -0.526068811667588 0.016 0.021 1 2Gy_vs_0Gy 1 HCG20
0.692534519833583 -0.526068811667588 0.016 0.021 1 2Gy_vs_0Gy 1 SMIM29
0.692534519833583 -0.526068811667588 0.016 0.021 1 2Gy_vs_0Gy 1 DNPH1
0.692534519833583 -0.526068811667588 0.016 0.021 1 2Gy_vs_0Gy 1 ASF1A
0.692534519833583 -0.526068811667588 0.016 0.021 1 2Gy_vs_0Gy 1 GVQW2
0.692534519833583 -0.526068811667588 0.016 0.021 1 2Gy_vs_0Gy 1 HYMAI
0.692534519833583 -0.526068811667588 0.016 0.021 1 2Gy_vs_0Gy 1 SUMO4
0.692534519833583 -0.526068811667588 0.016 0.021 1 2Gy_vs_0Gy 1 ULBP2
0.692534519833583 -0.526068811667588 0.016 0.021 1 2Gy_vs_0Gy 1 SAMD9L
0.692534519833583 -0.526068811667588 0.016 0.021 1 2Gy_vs_0Gy 1 AC004917.1
0.692534519833583 -0.526068811667588 0.016 0.021 1 2Gy_vs_0Gy 1 FOXP2
0.692534519833583 -0.526068811667588 0.016 0.021 1 2Gy_vs_0Gy 1 PLXNA4
0.692534519833583 -0.526068811667588 0.016 0.021 1 2Gy_vs_0Gy 1 CSMD1
0.692534519833583 -0.526068811667588 0.016 0.021 1 2Gy_vs_0Gy 1 DOCK5
0.692534519833583 -0.526068811667588 0.016 0.021 1 2Gy_vs_0Gy 1 LETM2
0.692534519833583 -0.526068811667588 0.016 0.021 1 2Gy_vs_0Gy 1 COL14A1
0.692534519833583 -0.526068811667588 0.016 0.021 1 2Gy_vs_0Gy 1 AL589642.1
0.692534519833583 -0.526068811667588 0.016 0.021 1 2Gy_vs_0Gy 1 TBC1D2
0.692534519833583 -0.526068811667588 0.016 0.021 1 2Gy_vs_0Gy 1 TMEM72-AS1
0.692534519833583 -0.526068811667588 0.016 0.021 1 2Gy_vs_0Gy 1 LINC02625
0.692534519833583 -0.526068811667588 0.016 0.021 1 2Gy_vs_0Gy 1 NRAP
0.692534519833583 -0.526068811667588 0.016 0.021 1 2Gy_vs_0Gy 1 CNTF
0.692534519833583 -0.526068811667588 0.016 0.021 1 2Gy_vs_0Gy 1 TMEM132A
0.692534519833583 -0.526068811667588 0.016 0.021 1 2Gy_vs_0Gy 1 AP002336.1
0.692534519833583 -0.526068811667588 0.016 0.021 1 2Gy_vs_0Gy 1 SPSB2
0.692534519833583 -0.526068811667588 0.016 0.021 1 2Gy_vs_0Gy 1 BCDIN3D
0.692534519833583 -0.526068811667588 0.016 0.021 1 2Gy_vs_0Gy 1 DGKA
0.692534519833583 -0.526068811667588 0.016 0.021 1 2Gy_vs_0Gy 1 CDK2
0.692534519833583 -0.526068811667588 0.016 0.021 1 2Gy_vs_0Gy 1 NDUFA4L2
0.692534519833583 -0.526068811667588 0.016 0.021 1 2Gy_vs_0Gy 1 AC078820.2
0.692534519833583 -0.526068811667588 0.016 0.021 1 2Gy_vs_0Gy 1 GLT8D2
0.692534519833583 -0.526068811667588 0.016 0.021 1 2Gy_vs_0Gy 1 ALKBH2
0.692534519833583 -0.526068811667588 0.016 0.021 1 2Gy_vs_0Gy 1 PXN-AS1
0.692534519833583 -0.526068811667588 0.016 0.021 1 2Gy_vs_0Gy 1 ACADS
0.692534519833583 -0.526068811667588 0.016 0.021 1 2Gy_vs_0Gy 1 MEDAG
0.692534519833583 -0.526068811667588 0.016 0.021 1 2Gy_vs_0Gy 1 LINC00332
0.692534519833583 -0.526068811667588 0.016 0.021 1 2Gy_vs_0Gy 1 SERPINE3
0.692534519833583 -0.526068811667588 0.016 0.021 1 2Gy_vs_0Gy 1 SIX4
0.692534519833583 -0.526068811667588 0.016 0.021 1 2Gy_vs_0Gy 1 VASH1-AS1
0.692534519833583 -0.526068811667588 0.016 0.021 1 2Gy_vs_0Gy 1 AC016134.1
0.692534519833583 -0.526068811667588 0.016 0.021 1 2Gy_vs_0Gy 1 AC090517.2
0.692534519833583 -0.526068811667588 0.016 0.021 1 2Gy_vs_0Gy 1 AC110048.2
0.692534519833583 -0.526068811667588 0.016 0.021 1 2Gy_vs_0Gy 1 AC103876.1
0.692534519833583 -0.526068811667588 0.016 0.021 1 2Gy_vs_0Gy 1 C15orf32
0.692534519833583 -0.526068811667588 0.016 0.021 1 2Gy_vs_0Gy 1 ZNF174
0.692534519833583 -0.526068811667588 0.016 0.021 1 2Gy_vs_0Gy 1 AC009032.1
0.692534519833583 -0.526068811667588 0.016 0.021 1 2Gy_vs_0Gy 1 AC027796.4
0.692534519833583 -0.526068811667588 0.016 0.021 1 2Gy_vs_0Gy 1 AC091133.1
0.692534519833583 -0.526068811667588 0.016 0.021 1 2Gy_vs_0Gy 1 AC005821.1
0.692534519833583 -0.526068811667588 0.016 0.021 1 2Gy_vs_0Gy 1 AC027601.6
0.692534519833583 -0.526068811667588 0.016 0.021 1 2Gy_vs_0Gy 1 MPND
0.692534519833583 -0.526068811667588 0.016 0.021 1 2Gy_vs_0Gy 1 SH2D3A
0.692534519833583 -0.526068811667588 0.016 0.021 1 2Gy_vs_0Gy 1 AC011511.2
0.692534519833583 -0.526068811667588 0.016 0.021 1 2Gy_vs_0Gy 1 JUNB
0.692534519833583 -0.526068811667588 0.016 0.021 1 2Gy_vs_0Gy 1 BORCS8
0.692534519833583 -0.526068811667588 0.016 0.021 1 2Gy_vs_0Gy 1 AC008507.4
0.692534519833583 -0.526068811667588 0.016 0.021 1 2Gy_vs_0Gy 1 AC016587.1
0.692534519833583 -0.526068811667588 0.016 0.021 1 2Gy_vs_0Gy 1 AC022137.4
0.692534519833583 -0.526068811667588 0.016 0.021 1 2Gy_vs_0Gy 1 AL031670.1
0.692534519833583 -0.526068811667588 0.016 0.021 1 2Gy_vs_0Gy 1 AL118506.1
0.692534519833583 -0.526068811667588 0.016 0.021 1 2Gy_vs_0Gy 1 BACH1-IT1
0.692534519833583 -0.526068811667588 0.016 0.021 1 2Gy_vs_0Gy 1 AP000266.1
0.692534519833583 -0.526068811667588 0.016 0.021 1 2Gy_vs_0Gy 1 SPIN4
0.692534519833583 -0.526068811667588 0.016 0.021 1 2Gy_vs_0Gy 1 RPA4
0.692534519833583 -0.526068811667588 0.016 0.021 1 2Gy_vs_0Gy 1 ALG13-AS1
0.692534519833583 -0.526068811667588 0.016 0.021 1 2Gy_vs_0Gy 1 PLXNB3
0.692681465928619 0.184424571137427 0.135 0.121 1 2Gy_vs_0Gy 1 TMEM184C
0.69297693173533 0.112832496164372 0.397 0.386 1 2Gy_vs_0Gy 1 BCL2
0.693194056613946 -0.235020029664197 0.302 0.314 1 2Gy_vs_0Gy 1 FAM120C
0.693283345637447 0.277533975528909 0.06 0.071 1 2Gy_vs_0Gy 1 TRABD
0.693424284907254 -0.445898462983604 0.119 0.129 1 2Gy_vs_0Gy 1 TMEM230
0.693678076834289 -0.263034405833794 0.194 0.207 1 2Gy_vs_0Gy 1 MOB2
0.693900729170939 0.195071815336936 0.198 0.186 1 2Gy_vs_0Gy 1 ZNF507
0.69402863803323 0.15200309344505 0.02 0.014 1 2Gy_vs_0Gy 1 PDE7B
0.694171279874827 -0.117036662807128 0.992 1 1 2Gy_vs_0Gy 1 CREB5
0.694293256130453 -0.101029920231245 0.425 0.436 1 2Gy_vs_0Gy 1 PPIG
0.694296634372316 -0.134301091711591 0.147 0.129 1 2Gy_vs_0Gy 1 POGK
0.694314620691964 -0.252387161634286 0.21 0.221 1 2Gy_vs_0Gy 1 NAT10
0.69489776791898 0.374395514781498 0.044 0.036 1 2Gy_vs_0Gy 1 SFTA1P
0.69489776791898 0.888968687611256 0.044 0.036 1 2Gy_vs_0Gy 1 AC005909.2
0.69491814437091 -0.286118018946835 0.187 0.2 1 2Gy_vs_0Gy 1 PGBD1
0.695023045043769 0.164827133802634 0.452 0.471 1 2Gy_vs_0Gy 1 NBEAL1
0.695317261145579 -0.210566985939658 0.159 0.171 1 2Gy_vs_0Gy 1 FAM160B1
0.695446087874496 0.206450877467427 0.222 0.207 1 2Gy_vs_0Gy 1 PTPRB
0.695468589062957 -0.201633861169651 0.214 0.229 1 2Gy_vs_0Gy 1 NDUFV3
0.695508479319313 0.251538766995965 0.052 0.043 1 2Gy_vs_0Gy 1 CKS1B
0.695508479319313 0.251538766995965 0.052 0.043 1 2Gy_vs_0Gy 1 AL596330.2
0.695508479319313 0.251538766995965 0.052 0.043 1 2Gy_vs_0Gy 1 AL357054.2
0.695508479319313 0.344648171387446 0.052 0.043 1 2Gy_vs_0Gy 1 CLEC2B
0.695508479319313 0.251538766995965 0.052 0.043 1 2Gy_vs_0Gy 1 GET3
0.695508479319313 0.251538766995965 0.052 0.043 1 2Gy_vs_0Gy 1 CBX7
0.695534530852192 0.15200309344505 0.135 0.121 1 2Gy_vs_0Gy 1 AC084198.2
0.695722000053806 -0.111031312388744 0.333 0.307 1 2Gy_vs_0Gy 1 RABL6
0.695934158450564 0.230005605446323 0.06 0.05 1 2Gy_vs_0Gy 1 COQ2
0.696037369827685 0.15200309344505 0.06 0.05 1 2Gy_vs_0Gy 1 GTF2E1
0.696037369827685 0.15200309344505 0.06 0.05 1 2Gy_vs_0Gy 1 ACTR3C
0.696037369827685 0.15200309344505 0.06 0.05 1 2Gy_vs_0Gy 1 BRMS1
0.696037369827685 0.15200309344505 0.06 0.05 1 2Gy_vs_0Gy 1 FAM230C
0.696037369827685 0.15200309344505 0.06 0.05 1 2Gy_vs_0Gy 1 FLVCR2
0.696037369827685 0.15200309344505 0.06 0.05 1 2Gy_vs_0Gy 1 KIAA0895L
0.696037369827685 0.15200309344505 0.06 0.05 1 2Gy_vs_0Gy 1 DMAC2
0.696037369827685 0.15200309344505 0.06 0.05 1 2Gy_vs_0Gy 1 SLC25A1
0.696275405666013 0.115477217419936 0.206 0.236 1 2Gy_vs_0Gy 1 NID1
0.696485098931734 -0.319617934200161 0.23 0.2 1 2Gy_vs_0Gy 1 RRAGC
0.69651012147902 0.473931188332412 0.028 0.021 1 2Gy_vs_0Gy 1 TSTD1
0.696796827740036 0.15200309344505 0.06 0.05 1 2Gy_vs_0Gy 1 SLC4A1AP
0.696806783096656 -0.142740172116082 0.21 0.229 1 2Gy_vs_0Gy 1 CRAMP1
0.696963650023237 -0.355600524569866 0.365 0.371 1 2Gy_vs_0Gy 1 PTPN13
0.696975923490547 0.312467765638296 0.111 0.1 1 2Gy_vs_0Gy 1 SUGP1
0.697019161798117 -0.263034405833794 0.016 0.021 1 2Gy_vs_0Gy 1 TEX35
0.697019161798117 -0.263034405833794 0.016 0.021 1 2Gy_vs_0Gy 1 JAZF1-AS1
0.697019161798117 -0.263034405833794 0.016 0.021 1 2Gy_vs_0Gy 1 AC009318.1
0.697019161798117 -0.263034405833794 0.016 0.021 1 2Gy_vs_0Gy 1 LCTL
0.697019161798117 -0.263034405833794 0.016 0.021 1 2Gy_vs_0Gy 1 TMC5
0.697060765722714 -0.111031312388744 0.048 0.057 1 2Gy_vs_0Gy 1 LINC01031
0.697060765722714 -0.111031312388744 0.048 0.057 1 2Gy_vs_0Gy 1 EIF1B
0.697060765722714 -0.111031312388744 0.048 0.057 1 2Gy_vs_0Gy 1 ARL6
0.697165658863433 -0.12300395405482 0.464 0.479 1 2Gy_vs_0Gy 1 DCUN1D4
0.69739473909044 -0.310968882897496 0.218 0.229 1 2Gy_vs_0Gy 1 PTGFRN
0.697699319457779 -0.548436624696043 0.056 0.064 1 2Gy_vs_0Gy 1 CHAF1B
0.697706164602735 0.415037499278843 0.036 0.029 1 2Gy_vs_0Gy 1 EXOC8
0.697706164602735 0.415037499278843 0.036 0.029 1 2Gy_vs_0Gy 1 PLK4
0.697706164602735 0.53051471669878 0.036 0.029 1 2Gy_vs_0Gy 1 CDC25C
0.697706164602735 0.53051471669878 0.036 0.029 1 2Gy_vs_0Gy 1 KCNH5
0.69810559927933 -0.111031312388744 0.075 0.064 1 2Gy_vs_0Gy 1 EPS8L2
0.69826523450886 0.273993617823661 0.111 0.1 1 2Gy_vs_0Gy 1 PHF1
0.698691829378511 -0.175571564583454 0.163 0.143 1 2Gy_vs_0Gy 1 IDH3A
0.699138403416209 0.128544120621061 0.179 0.164 1 2Gy_vs_0Gy 1 BCL2L2-PABPN1
0.699378753736469 -0.276840205358824 0.159 0.171 1 2Gy_vs_0Gy 1 NMT2
0.699630803817361 -0.144978644312082 0.504 0.529 1 2Gy_vs_0Gy 1 AL136018.1
0.699905116537428 0.267480310864986 0.044 0.036 1 2Gy_vs_0Gy 1 HIGD1A
0.699905116537428 0.267480310864986 0.044 0.036 1 2Gy_vs_0Gy 1 TCTA
0.699905116537428 0.267480310864986 0.044 0.036 1 2Gy_vs_0Gy 1 ASAP1-IT2
0.699905116537428 0.267480310864986 0.044 0.036 1 2Gy_vs_0Gy 1 LINC02752
0.699905116537428 0.267480310864986 0.044 0.036 1 2Gy_vs_0Gy 1 YEATS4
0.699905116537428 0.267480310864986 0.044 0.036 1 2Gy_vs_0Gy 1 DNAJC15
0.699905116537428 0.267480310864986 0.044 0.036 1 2Gy_vs_0Gy 1 AC007996.1
0.700021296808156 -0.263034405833794 0.02 0.014 1 2Gy_vs_0Gy 1 WNT4
0.700021296808156 -0.584962500721157 0.02 0.014 1 2Gy_vs_0Gy 1 LINC01829
0.700021296808156 -0.263034405833794 0.02 0.014 1 2Gy_vs_0Gy 1 GASK1A
0.700021296808156 -0.263034405833794 0.02 0.014 1 2Gy_vs_0Gy 1 AC011379.1
0.700021296808156 -0.263034405833794 0.02 0.014 1 2Gy_vs_0Gy 1 XG
0.700098368649312 -0.263034405833794 0.31 0.321 1 2Gy_vs_0Gy 1 S100A16
0.700224731090041 -0.120076451991751 0.163 0.179 1 2Gy_vs_0Gy 1 NCS1
0.70022946192421 -0.229426013190974 0.361 0.371 1 2Gy_vs_0Gy 1 ACSS2
0.700285313519518 0.321928094887363 0.028 0.021 1 2Gy_vs_0Gy 1 AC058791.1
0.700285313519518 0.321928094887363 0.028 0.021 1 2Gy_vs_0Gy 1 AL162231.1
0.700285313519518 0.321928094887363 0.028 0.021 1 2Gy_vs_0Gy 1 BCL7A
0.700285313519518 0.321928094887363 0.028 0.021 1 2Gy_vs_0Gy 1 ASIC2
0.700285313519518 0.321928094887363 0.028 0.021 1 2Gy_vs_0Gy 1 RAB11B-AS1
0.700285313519518 0.473931188332412 0.028 0.021 1 2Gy_vs_0Gy 1 AP001505.1
0.700285313519518 0.321928094887363 0.028 0.021 1 2Gy_vs_0Gy 1 ZC3H12B
0.700433672434989 -0.356143810225275 0.25 0.25 1 2Gy_vs_0Gy 1 SSU72
0.700477172475387 0.15200309344505 0.143 0.129 1 2Gy_vs_0Gy 1 AP000676.5
0.700600149108311 -0.338983259067092 0.317 0.321 1 2Gy_vs_0Gy 1 ATG2B
0.701160658057478 0.15200309344505 0.052 0.043 1 2Gy_vs_0Gy 1 SLC6A9
0.701160658057478 0.15200309344505 0.052 0.043 1 2Gy_vs_0Gy 1 TRIM43
0.701160658057478 0.15200309344505 0.052 0.043 1 2Gy_vs_0Gy 1 SLC26A6
0.701160658057478 0.15200309344505 0.052 0.043 1 2Gy_vs_0Gy 1 AC018647.3
0.701160658057478 0.15200309344505 0.052 0.043 1 2Gy_vs_0Gy 1 SORBS3
0.701160658057478 0.15200309344505 0.052 0.043 1 2Gy_vs_0Gy 1 NFYB
0.701160658057478 0.15200309344505 0.052 0.043 1 2Gy_vs_0Gy 1 CCNB1IP1
0.701160658057478 0.15200309344505 0.052 0.043 1 2Gy_vs_0Gy 1 POLR2M
0.701160658057478 0.15200309344505 0.052 0.043 1 2Gy_vs_0Gy 1 ZNF561-AS1
0.701160658057478 0.15200309344505 0.052 0.043 1 2Gy_vs_0Gy 1 ZNF443
0.701160658057478 0.15200309344505 0.052 0.043 1 2Gy_vs_0Gy 1 REX1BD
0.701160658057478 0.15200309344505 0.052 0.043 1 2Gy_vs_0Gy 1 NAT14
0.701164525374538 -0.15994091286969 0.087 0.1 1 2Gy_vs_0Gy 1 MARC1
0.701376774052677 0.184424571137427 0.119 0.107 1 2Gy_vs_0Gy 1 RBMS2
0.701896364107984 -0.641546029087524 0.056 0.064 1 2Gy_vs_0Gy 1 LINC02680
0.70191964382615 -0.13390577864133 0.373 0.407 1 2Gy_vs_0Gy 1 ABHD18
0.702018045280752 0.15200309344505 0.052 0.043 1 2Gy_vs_0Gy 1 FBF1
0.702028925708227 0.646767785194628 0.079 0.071 1 2Gy_vs_0Gy 1 ATG16L1
0.702140157395248 0.289506617194984 0.036 0.029 1 2Gy_vs_0Gy 1 TMEM41A
0.702140157395248 0.289506617194984 0.036 0.029 1 2Gy_vs_0Gy 1 DXO
0.702140157395248 0.289506617194984 0.036 0.029 1 2Gy_vs_0Gy 1 NPR2
0.702140157395248 0.289506617194984 0.036 0.029 1 2Gy_vs_0Gy 1 BLOC1S1
0.702140157395248 0.289506617194984 0.036 0.029 1 2Gy_vs_0Gy 1 ROGDI
0.702140157395248 0.289506617194984 0.036 0.029 1 2Gy_vs_0Gy 1 ZNF724
0.702278540066867 0.132724030950167 0.464 0.479 1 2Gy_vs_0Gy 1 ATXN7L1
0.702814117018141 -0.156119201917282 0.135 0.15 1 2Gy_vs_0Gy 1 LINC02307
0.702857393288677 0.15200309344505 0.179 0.164 1 2Gy_vs_0Gy 1 ACAD11
0.703012034955259 -0.193493472580717 0.238 0.25 1 2Gy_vs_0Gy 1 ELMSAN1
0.703014708180396 -0.24031432933371 0.187 0.2 1 2Gy_vs_0Gy 1 SH3YL1
0.703369498294157 -0.152851488083371 0.115 0.129 1 2Gy_vs_0Gy 1 ZFP90
0.703629016933802 -0.111031312388744 0.147 0.129 1 2Gy_vs_0Gy 1 CHURC1
0.703865269735144 -0.333423733725192 0.075 0.086 1 2Gy_vs_0Gy 1 LINC00893
0.704097477106486 0.15200309344505 0.028 0.021 1 2Gy_vs_0Gy 1 SDC3
0.704097477106486 0.15200309344505 0.028 0.021 1 2Gy_vs_0Gy 1 AC018682.1
0.704097477106486 0.15200309344505 0.028 0.021 1 2Gy_vs_0Gy 1 AC019186.1
0.704097477106486 0.15200309344505 0.028 0.021 1 2Gy_vs_0Gy 1 SGO1
0.704097477106486 0.15200309344505 0.028 0.021 1 2Gy_vs_0Gy 1 ZNF501
0.704097477106486 0.15200309344505 0.028 0.021 1 2Gy_vs_0Gy 1 LINC02008
0.704097477106486 0.15200309344505 0.028 0.021 1 2Gy_vs_0Gy 1 PROS1
0.704097477106486 0.15200309344505 0.028 0.021 1 2Gy_vs_0Gy 1 AC055733.2
0.704097477106486 0.15200309344505 0.028 0.021 1 2Gy_vs_0Gy 1 LINC02006
0.704097477106486 0.15200309344505 0.028 0.021 1 2Gy_vs_0Gy 1 LINC02015
0.704097477106486 0.15200309344505 0.028 0.021 1 2Gy_vs_0Gy 1 C1QTNF7
0.704097477106486 0.15200309344505 0.028 0.021 1 2Gy_vs_0Gy 1 NSUN7
0.704097477106486 0.15200309344505 0.028 0.021 1 2Gy_vs_0Gy 1 UTP15
0.704097477106486 0.15200309344505 0.028 0.021 1 2Gy_vs_0Gy 1 PCDHGB6
0.704097477106486 0.15200309344505 0.028 0.021 1 2Gy_vs_0Gy 1 PCDHGC3
0.704097477106486 0.15200309344505 0.028 0.021 1 2Gy_vs_0Gy 1 GRPEL2
0.704097477106486 0.15200309344505 0.028 0.021 1 2Gy_vs_0Gy 1 ZNF879
0.704097477106486 0.15200309344505 0.028 0.021 1 2Gy_vs_0Gy 1 HSPA1B
0.704097477106486 0.15200309344505 0.028 0.021 1 2Gy_vs_0Gy 1 ZBTB22
0.704097477106486 0.15200309344505 0.028 0.021 1 2Gy_vs_0Gy 1 AL591428.1
0.704097477106486 0.15200309344505 0.028 0.021 1 2Gy_vs_0Gy 1 SLC29A4
0.704097477106486 0.15200309344505 0.028 0.021 1 2Gy_vs_0Gy 1 C7orf25
0.704097477106486 0.15200309344505 0.028 0.021 1 2Gy_vs_0Gy 1 FSCN3
0.704097477106486 0.15200309344505 0.028 0.021 1 2Gy_vs_0Gy 1 ZFHX4-AS1
0.704097477106486 0.15200309344505 0.028 0.021 1 2Gy_vs_0Gy 1 MED30
0.704097477106486 0.15200309344505 0.028 0.021 1 2Gy_vs_0Gy 1 AL391117.1
0.704097477106486 0.15200309344505 0.028 0.021 1 2Gy_vs_0Gy 1 AC022400.4
0.704097477106486 0.15200309344505 0.028 0.021 1 2Gy_vs_0Gy 1 MIR210HG
0.704097477106486 0.15200309344505 0.028 0.021 1 2Gy_vs_0Gy 1 ZBED5-AS1
0.704097477106486 0.15200309344505 0.028 0.021 1 2Gy_vs_0Gy 1 AIP
0.704097477106486 0.15200309344505 0.028 0.021 1 2Gy_vs_0Gy 1 AP003059.1
0.704097477106486 0.15200309344505 0.028 0.021 1 2Gy_vs_0Gy 1 TAS2R30
0.704097477106486 0.15200309344505 0.028 0.021 1 2Gy_vs_0Gy 1 EXOSC8
0.704097477106486 0.15200309344505 0.028 0.021 1 2Gy_vs_0Gy 1 LPAR6
0.704097477106486 0.15200309344505 0.028 0.021 1 2Gy_vs_0Gy 1 DHRS12
0.704097477106486 0.15200309344505 0.028 0.021 1 2Gy_vs_0Gy 1 LGMN
0.704097477106486 0.15200309344505 0.028 0.021 1 2Gy_vs_0Gy 1 C14orf132
0.704097477106486 0.15200309344505 0.028 0.021 1 2Gy_vs_0Gy 1 AC027243.3
0.704097477106486 0.15200309344505 0.028 0.021 1 2Gy_vs_0Gy 1 CTXND1
0.704097477106486 0.15200309344505 0.028 0.021 1 2Gy_vs_0Gy 1 GOLGA6L10
0.704097477106486 0.15200309344505 0.028 0.021 1 2Gy_vs_0Gy 1 PAQR4
0.704097477106486 0.15200309344505 0.028 0.021 1 2Gy_vs_0Gy 1 MMP2
0.704097477106486 0.15200309344505 0.028 0.021 1 2Gy_vs_0Gy 1 TPPP3
0.704097477106486 0.15200309344505 0.028 0.021 1 2Gy_vs_0Gy 1 KCTD11
0.704097477106486 0.15200309344505 0.028 0.021 1 2Gy_vs_0Gy 1 AC005838.2
0.704097477106486 0.15200309344505 0.028 0.021 1 2Gy_vs_0Gy 1 TMEM98
0.704097477106486 0.15200309344505 0.028 0.021 1 2Gy_vs_0Gy 1 COPZ2
0.704097477106486 0.15200309344505 0.028 0.021 1 2Gy_vs_0Gy 1 SLC25A19
0.704097477106486 0.15200309344505 0.028 0.021 1 2Gy_vs_0Gy 1 RGL3
0.704097477106486 0.15200309344505 0.028 0.021 1 2Gy_vs_0Gy 1 AF038458.3
0.704097477106486 0.15200309344505 0.028 0.021 1 2Gy_vs_0Gy 1 AC243964.3
0.704097477106486 0.15200309344505 0.028 0.021 1 2Gy_vs_0Gy 1 ALDH16A1
0.704097477106486 0.15200309344505 0.028 0.021 1 2Gy_vs_0Gy 1 FO393401.1
0.704097477106486 0.15200309344505 0.028 0.021 1 2Gy_vs_0Gy 1 MORC2-AS1
0.704097477106486 0.15200309344505 0.028 0.021 1 2Gy_vs_0Gy 1 Z82215.1
0.704097477106486 0.15200309344505 0.028 0.021 1 2Gy_vs_0Gy 1 GPR34
0.704097477106486 0.15200309344505 0.028 0.021 1 2Gy_vs_0Gy 1 AMER1
0.704459552001686 -0.125530882083859 0.107 0.093 1 2Gy_vs_0Gy 1 CYP27A1
0.704549450705189 -0.31194400631474 0.103 0.114 1 2Gy_vs_0Gy 1 NRAS
0.70484614598252 0.15200309344505 0.155 0.143 1 2Gy_vs_0Gy 1 UTP18
0.705005265256554 0.15200309344505 0.044 0.036 1 2Gy_vs_0Gy 1 GALE
0.705005265256554 0.15200309344505 0.044 0.036 1 2Gy_vs_0Gy 1 BOLA3
0.705005265256554 0.15200309344505 0.044 0.036 1 2Gy_vs_0Gy 1 AGA
0.705005265256554 0.15200309344505 0.044 0.036 1 2Gy_vs_0Gy 1 ING2
0.705005265256554 0.15200309344505 0.044 0.036 1 2Gy_vs_0Gy 1 C5orf63
0.705005265256554 0.15200309344505 0.044 0.036 1 2Gy_vs_0Gy 1 ST7-OT4
0.705005265256554 0.15200309344505 0.044 0.036 1 2Gy_vs_0Gy 1 CEP41
0.705005265256554 0.15200309344505 0.044 0.036 1 2Gy_vs_0Gy 1 EN2
0.705005265256554 0.15200309344505 0.044 0.036 1 2Gy_vs_0Gy 1 SNHG6
0.705005265256554 0.15200309344505 0.044 0.036 1 2Gy_vs_0Gy 1 SLC26A7
0.705005265256554 0.15200309344505 0.044 0.036 1 2Gy_vs_0Gy 1 AC083843.3
0.705005265256554 0.15200309344505 0.044 0.036 1 2Gy_vs_0Gy 1 BOP1
0.705005265256554 0.15200309344505 0.044 0.036 1 2Gy_vs_0Gy 1 IL11RA
0.705005265256554 0.15200309344505 0.044 0.036 1 2Gy_vs_0Gy 1 ALDH3B1
0.705005265256554 0.15200309344505 0.044 0.036 1 2Gy_vs_0Gy 1 C1RL-AS1
0.705005265256554 0.15200309344505 0.044 0.036 1 2Gy_vs_0Gy 1 MIR17HG
0.705005265256554 0.15200309344505 0.044 0.036 1 2Gy_vs_0Gy 1 SNRPN
0.705005265256554 0.15200309344505 0.044 0.036 1 2Gy_vs_0Gy 1 LINC00926
0.705005265256554 0.15200309344505 0.044 0.036 1 2Gy_vs_0Gy 1 NPW
0.705005265256554 0.15200309344505 0.044 0.036 1 2Gy_vs_0Gy 1 ZNF668
0.705005265256554 0.15200309344505 0.044 0.036 1 2Gy_vs_0Gy 1 AC103810.2
0.705005265256554 0.15200309344505 0.044 0.036 1 2Gy_vs_0Gy 1 AC110597.1
0.705005265256554 0.15200309344505 0.044 0.036 1 2Gy_vs_0Gy 1 LAGE3
0.705035952550053 -0.22650852980868 0.123 0.136 1 2Gy_vs_0Gy 1 MCUR1
0.705359670848005 0.15200309344505 0.127 0.114 1 2Gy_vs_0Gy 1 ZSWIM9
0.705438884881829 0.193823269139677 0.119 0.107 1 2Gy_vs_0Gy 1 CALML4
0.705970050219835 0.15200309344505 0.044 0.036 1 2Gy_vs_0Gy 1 AC025159.1
0.705970050219835 0.15200309344505 0.044 0.036 1 2Gy_vs_0Gy 1 POLDIP3
0.706168026080904 0.178475304806241 0.266 0.25 1 2Gy_vs_0Gy 1 EPB41L5
0.706577404479481 -0.165187082435649 0.194 0.207 1 2Gy_vs_0Gy 1 MAP3K21
0.7066355986522 0.15200309344505 0.036 0.029 1 2Gy_vs_0Gy 1 LIX1L-AS1
0.7066355986522 0.15200309344505 0.036 0.029 1 2Gy_vs_0Gy 1 ZNF669
0.7066355986522 0.15200309344505 0.036 0.029 1 2Gy_vs_0Gy 1 MRPL35
0.7066355986522 0.15200309344505 0.036 0.029 1 2Gy_vs_0Gy 1 OXSM
0.7066355986522 0.15200309344505 0.036 0.029 1 2Gy_vs_0Gy 1 EBLN2
0.7066355986522 0.15200309344505 0.036 0.029 1 2Gy_vs_0Gy 1 LINC02021
0.7066355986522 0.15200309344505 0.036 0.029 1 2Gy_vs_0Gy 1 AC117386.2
0.7066355986522 0.15200309344505 0.036 0.029 1 2Gy_vs_0Gy 1 FGF18
0.7066355986522 0.15200309344505 0.036 0.029 1 2Gy_vs_0Gy 1 NT5E
0.7066355986522 0.15200309344505 0.036 0.029 1 2Gy_vs_0Gy 1 CALHM5
0.7066355986522 0.15200309344505 0.036 0.029 1 2Gy_vs_0Gy 1 SYTL3
0.7066355986522 0.15200309344505 0.036 0.029 1 2Gy_vs_0Gy 1 GSDMD
0.7066355986522 0.15200309344505 0.036 0.029 1 2Gy_vs_0Gy 1 POLE3
0.7066355986522 0.15200309344505 0.036 0.029 1 2Gy_vs_0Gy 1 PITRM1-AS1
0.7066355986522 0.15200309344505 0.036 0.029 1 2Gy_vs_0Gy 1 IFITM10
0.7066355986522 0.15200309344505 0.036 0.029 1 2Gy_vs_0Gy 1 FJX1
0.7066355986522 0.15200309344505 0.036 0.029 1 2Gy_vs_0Gy 1 DYRK2
0.7066355986522 0.15200309344505 0.036 0.029 1 2Gy_vs_0Gy 1 AC025265.1
0.7066355986522 0.15200309344505 0.036 0.029 1 2Gy_vs_0Gy 1 DHODH
0.7066355986522 0.15200309344505 0.036 0.029 1 2Gy_vs_0Gy 1 ATP1B2
0.7066355986522 0.15200309344505 0.036 0.029 1 2Gy_vs_0Gy 1 AC127024.2
0.7066355986522 0.15200309344505 0.036 0.029 1 2Gy_vs_0Gy 1 PDE6G
0.7066355986522 0.15200309344505 0.036 0.029 1 2Gy_vs_0Gy 1 COL5A3
0.7066355986522 0.15200309344505 0.036 0.029 1 2Gy_vs_0Gy 1 CADM4
0.7066355986522 0.15200309344505 0.036 0.029 1 2Gy_vs_0Gy 1 AC006213.2
0.7066355986522 0.15200309344505 0.036 0.029 1 2Gy_vs_0Gy 1 ZNF610
0.7066355986522 0.15200309344505 0.036 0.029 1 2Gy_vs_0Gy 1 ZNF845
0.7066355986522 0.15200309344505 0.036 0.029 1 2Gy_vs_0Gy 1 RAB36
0.7066355986522 0.15200309344505 0.036 0.029 1 2Gy_vs_0Gy 1 ALG12
0.7066355986522 0.15200309344505 0.036 0.029 1 2Gy_vs_0Gy 1 YY2
0.7066355986522 0.15200309344505 0.036 0.029 1 2Gy_vs_0Gy 1 TAF9B
0.706792646378652 -0.189033824390017 0.202 0.179 1 2Gy_vs_0Gy 1 NBPF9
0.706941948695109 -0.204140716780226 0.075 0.086 1 2Gy_vs_0Gy 1 BANK1
0.70741557849896 0.189477798863713 0.119 0.107 1 2Gy_vs_0Gy 1 MRPS9
0.70758322906791 0.12075215946061 0.5 0.5 1 2Gy_vs_0Gy 1 ACYP2
0.70763922597111 -0.295455883526171 0.075 0.086 1 2Gy_vs_0Gy 1 CBR1
0.707682778291417 0.155005581606574 0.456 0.507 1 2Gy_vs_0Gy 1 AC012494.1
0.708505648575905 -0.263034405833794 0.052 0.043 1 2Gy_vs_0Gy 1 LINC02261
0.708567613825504 0.139064037737552 0.464 0.464 1 2Gy_vs_0Gy 1 SMAD4
0.708878836664908 -0.169925001442313 0.06 0.05 1 2Gy_vs_0Gy 1 NDUFA3
0.709164626408115 -0.407424315168969 0.119 0.129 1 2Gy_vs_0Gy 1 PRPF38A
0.709216463206503 -0.169925001442313 0.123 0.136 1 2Gy_vs_0Gy 1 BCL9
0.709320641666596 -0.231325546106456 0.143 0.157 1 2Gy_vs_0Gy 1 KYAT1
0.709335819758889 0.223387726681815 0.313 0.3 1 2Gy_vs_0Gy 1 SGMS2
0.70938447234163 -0.496524536053572 0.135 0.143 1 2Gy_vs_0Gy 1 ADSL
0.709504041962697 -0.288569497940931 0.167 0.179 1 2Gy_vs_0Gy 1 EGF
0.709553979846061 -0.432959407276106 0.056 0.064 1 2Gy_vs_0Gy 1 CSF1
0.709553979846061 -0.432959407276106 0.056 0.064 1 2Gy_vs_0Gy 1 CCNF
0.709620132299418 -0.1998405793466 0.266 0.236 1 2Gy_vs_0Gy 1 RPE65
0.709634676581047 -0.159083441794885 0.44 0.45 1 2Gy_vs_0Gy 1 XPO7
0.709778648388565 -0.37851162325373 0.119 0.129 1 2Gy_vs_0Gy 1 AC242426.2
0.709853429922786 -0.116485742480852 0.234 0.25 1 2Gy_vs_0Gy 1 UBE4A
0.709997188342631 0.15200309344505 0.044 0.036 1 2Gy_vs_0Gy 1 PKHD1
0.710337428886204 -0.31748218985617 0.214 0.221 1 2Gy_vs_0Gy 1 CYTH2
0.710513689666665 0.202629166515018 0.079 0.093 1 2Gy_vs_0Gy 1 HEATR3
0.711168601137237 -0.279154071197071 0.27 0.271 1 2Gy_vs_0Gy 1 TDP1
0.711411710377649 -0.295455883526171 0.194 0.207 1 2Gy_vs_0Gy 1 ZFAS1
0.71143526676119 0.185950425368388 0.135 0.121 1 2Gy_vs_0Gy 1 CLDN12
0.711436859815089 -0.395484701857443 0.083 0.093 1 2Gy_vs_0Gy 1 MRPL4
0.71166721715858 0.200097381646095 0.179 0.164 1 2Gy_vs_0Gy 1 TRPC6
0.711674461484129 0.232173442129033 0.198 0.186 1 2Gy_vs_0Gy 1 MID2
0.71197949229864 -0.300509111252457 0.067 0.057 1 2Gy_vs_0Gy 1 AC116362.1
0.712019231378862 -0.147557188413858 0.044 0.036 1 2Gy_vs_0Gy 1 LINC02253
0.712133754728125 -0.151389050004885 0.143 0.157 1 2Gy_vs_0Gy 1 INTS14
0.712216704076542 0.473931188332412 0.095 0.086 1 2Gy_vs_0Gy 1 MCOLN2
0.712238418490898 -0.101753498800733 0.151 0.164 1 2Gy_vs_0Gy 1 CYREN
0.712722267386089 0.118836229509851 0.135 0.121 1 2Gy_vs_0Gy 1 ZNF720
0.712945702041134 -0.169925001442313 0.028 0.021 1 2Gy_vs_0Gy 1 GJA9
0.712945702041134 -0.169925001442313 0.028 0.021 1 2Gy_vs_0Gy 1 KCNG3
0.712945702041134 -0.169925001442313 0.028 0.021 1 2Gy_vs_0Gy 1 EAF2
0.712945702041134 -0.432959407276106 0.028 0.021 1 2Gy_vs_0Gy 1 AC132803.1
0.712945702041134 -0.169925001442313 0.028 0.021 1 2Gy_vs_0Gy 1 LRFN4
0.712945702041134 -0.169925001442313 0.028 0.021 1 2Gy_vs_0Gy 1 AC025048.2
0.712945702041134 -0.169925001442313 0.028 0.021 1 2Gy_vs_0Gy 1 KDM5C-IT1
0.713482566282193 0.140321288397415 0.651 0.729 1 2Gy_vs_0Gy 1 UBR5
0.713576394577489 0.113528945630414 0.369 0.364 1 2Gy_vs_0Gy 1 MTX2
0.713623048167178 -0.464668267003445 0.083 0.093 1 2Gy_vs_0Gy 1 TG
0.713774715500254 -0.400537929583729 0.056 0.064 1 2Gy_vs_0Gy 1 DCTN3
0.713774715500254 -0.400537929583729 0.056 0.064 1 2Gy_vs_0Gy 1 HAUS5
0.714218607280341 -0.299103660541316 0.242 0.214 1 2Gy_vs_0Gy 1 RRP1B
0.714516442918384 -0.169925001442312 0.067 0.057 1 2Gy_vs_0Gy 1 LYPLAL1-AS1
0.714769747835742 -0.134467867625411 0.655 0.721 1 2Gy_vs_0Gy 1 CLIP4
0.714864916454254 -0.231325546106456 0.258 0.271 1 2Gy_vs_0Gy 1 TMEM168
0.714877433745112 -0.180572245641821 0.23 0.243 1 2Gy_vs_0Gy 1 TSNAX
0.714916596530512 -0.263034405833794 0.103 0.114 1 2Gy_vs_0Gy 1 GRHPR
0.714987236292341 -0.341036917835067 0.083 0.093 1 2Gy_vs_0Gy 1 LINC00265
0.71503929298526 -0.362570079384708 0.083 0.093 1 2Gy_vs_0Gy 1 LYRM2
0.715178730159044 -0.15994091286969 0.095 0.107 1 2Gy_vs_0Gy 1 POLR2F
0.715195238145906 0.185950425368388 0.23 0.221 1 2Gy_vs_0Gy 1 UHRF1BP1
0.715339513232883 -0.526068811667588 0.179 0.186 1 2Gy_vs_0Gy 1 ZNF282
0.715531481920596 -0.460973783445703 0.056 0.064 1 2Gy_vs_0Gy 1 Z94721.1
0.71588355636458 -0.526068811667588 0.036 0.043 1 2Gy_vs_0Gy 1 RARG
0.71588355636458 -0.526068811667588 0.036 0.043 1 2Gy_vs_0Gy 1 AC021752.1
0.716000631983928 -0.295455883526171 0.139 0.15 1 2Gy_vs_0Gy 1 GTPBP2
0.716061722194928 -0.190102883379943 0.198 0.214 1 2Gy_vs_0Gy 1 CTPS1
0.716088680216458 -0.312329702090567 0.413 0.407 1 2Gy_vs_0Gy 1 PTMA
0.716127178326017 -0.25621313997778 0.579 0.593 1 2Gy_vs_0Gy 1 TTC39B
0.716162091107947 0.15200309344505 0.048 0.057 1 2Gy_vs_0Gy 1 ZGRF1
0.716652326273204 -0.111031312388744 0.036 0.029 1 2Gy_vs_0Gy 1 COMMD3
0.716652326273204 -0.111031312388744 0.036 0.029 1 2Gy_vs_0Gy 1 SLC24A1
0.716652326273204 -0.111031312388744 0.036 0.029 1 2Gy_vs_0Gy 1 CCL2
0.716679272815811 -0.147557188413858 0.036 0.029 1 2Gy_vs_0Gy 1 SAMD5
0.7172384487629 -0.345496566025767 0.056 0.064 1 2Gy_vs_0Gy 1 RNF157
0.717257928460719 0.281286110390016 0.103 0.093 1 2Gy_vs_0Gy 1 KIAA2013
0.717257928460719 0.281286110390016 0.103 0.093 1 2Gy_vs_0Gy 1 PCSK1
0.717414685468877 0.301750212949732 0.214 0.207 1 2Gy_vs_0Gy 1 NIPA2
0.717636325405112 -0.552541023028779 0.075 0.064 1 2Gy_vs_0Gy 1 DRD2
0.717701373046133 -0.137503523749935 0.067 0.057 1 2Gy_vs_0Gy 1 VSIR
0.717701373046133 -0.137503523749935 0.067 0.057 1 2Gy_vs_0Gy 1 APOBEC3G
0.717876648094953 -0.189377364108485 0.508 0.493 1 2Gy_vs_0Gy 1 ANXA4
0.718044333658263 -0.169925001442312 0.075 0.086 1 2Gy_vs_0Gy 1 DYNC2LI1
0.718204871912422 -0.31194400631474 0.159 0.171 1 2Gy_vs_0Gy 1 ROBO2
0.718223223481408 -0.137503523749935 0.123 0.107 1 2Gy_vs_0Gy 1 NCDN
0.718224578005826 -0.22650852980868 0.075 0.086 1 2Gy_vs_0Gy 1 RGP1
0.71852340919861 -0.326044203359594 0.167 0.179 1 2Gy_vs_0Gy 1 KHDC1
0.718779825991154 0.126007884912105 0.171 0.157 1 2Gy_vs_0Gy 1 KLHL21
0.718934208708507 0.228353979575165 0.258 0.25 1 2Gy_vs_0Gy 1 METAP2
0.718968300406434 0.174370906473505 0.266 0.3 1 2Gy_vs_0Gy 1 LZTS1
0.719207088020027 -0.147557188413858 0.091 0.079 1 2Gy_vs_0Gy 1 DYRK3
0.719234762409287 -0.233287062439742 0.147 0.157 1 2Gy_vs_0Gy 1 RAD21
0.719559688146176 0.374395514781498 0.111 0.1 1 2Gy_vs_0Gy 1 AL732509.1
0.720276054557034 -0.229087073910456 0.147 0.129 1 2Gy_vs_0Gy 1 ZSWIM7
0.720288661595661 -0.123631349168377 0.508 0.536 1 2Gy_vs_0Gy 1 WDR20
0.720331807707815 -0.204140716780225 0.075 0.086 1 2Gy_vs_0Gy 1 RAD54L
0.720649054037744 -0.263034405833794 0.052 0.043 1 2Gy_vs_0Gy 1 DENND6A-AS1
0.720649054037744 -0.263034405833794 0.052 0.043 1 2Gy_vs_0Gy 1 DDT
0.720789165328838 -0.201633861169651 0.29 0.271 1 2Gy_vs_0Gy 1 RPL22
0.720818428946973 0.130629442652483 0.179 0.164 1 2Gy_vs_0Gy 1 CDYL2
0.721127893388926 -0.558490289359965 0.036 0.043 1 2Gy_vs_0Gy 1 SF3B5
0.721142607925383 -0.148506017807407 0.421 0.443 1 2Gy_vs_0Gy 1 GOLPH3
0.721170479491402 0.10225005824795 0.294 0.271 1 2Gy_vs_0Gy 1 ZNF493
0.721200989046239 -0.307428525192248 0.111 0.121 1 2Gy_vs_0Gy 1 ATP5MPL
0.721339191354769 -0.237943424870963 0.103 0.114 1 2Gy_vs_0Gy 1 MPV17
0.721417000096323 0.118836229509851 0.127 0.114 1 2Gy_vs_0Gy 1 GALNT10
0.721479134772872 -0.307428525192248 0.056 0.064 1 2Gy_vs_0Gy 1 LRP4
0.721479134772872 -0.345496566025767 0.056 0.064 1 2Gy_vs_0Gy 1 CRNKL1
0.72149974351131 -0.219965683941908 0.242 0.25 1 2Gy_vs_0Gy 1 PDE8B
0.721842607720188 0.30954437043153 0.095 0.086 1 2Gy_vs_0Gy 1 UTP11
0.721861923605957 -0.432959407276106 0.028 0.021 1 2Gy_vs_0Gy 1 AC092353.1
0.722176107711984 -0.388565287917653 0.036 0.043 1 2Gy_vs_0Gy 1 PDCL3
0.722176107711984 -0.432959407276106 0.036 0.043 1 2Gy_vs_0Gy 1 RASGEF1B
0.722176107711984 -0.388565287917653 0.036 0.043 1 2Gy_vs_0Gy 1 SOCS2-AS1
0.722334826209527 -0.219965683941908 0.056 0.064 1 2Gy_vs_0Gy 1 UQCRB
0.722594849166151 -0.263034405833794 0.226 0.236 1 2Gy_vs_0Gy 1 MTG1
0.72272531435674 -0.296354479033821 0.274 0.286 1 2Gy_vs_0Gy 1 LINC00513
0.72318192980729 -0.3295298176207 0.171 0.179 1 2Gy_vs_0Gy 1 NRN1
0.723224843866908 -0.263034405833794 0.036 0.043 1 2Gy_vs_0Gy 1 OCLN
0.723376599191338 -0.195920209975257 0.139 0.121 1 2Gy_vs_0Gy 1 GEN1
0.723401776390618 -0.388565287917653 0.036 0.029 1 2Gy_vs_0Gy 1 NECTIN3-AS1
0.723414058473699 -0.415885893917165 0.242 0.25 1 2Gy_vs_0Gy 1 RPS12
0.723453054609617 0.230005605446323 0.111 0.1 1 2Gy_vs_0Gy 1 ASAH1
0.723486740619993 -0.219965683941908 0.052 0.043 1 2Gy_vs_0Gy 1 CHRM2
0.723809896276883 -0.144389909335175 0.29 0.307 1 2Gy_vs_0Gy 1 SLC39A9
0.724006194682392 0.108281716015732 0.329 0.321 1 2Gy_vs_0Gy 1 CTIF
0.724042313330039 -0.125225193971498 0.492 0.507 1 2Gy_vs_0Gy 1 WAPL
0.724169353161469 0.208586621811417 0.155 0.143 1 2Gy_vs_0Gy 1 RTCB
0.7246184109788 0.281286110390016 0.103 0.093 1 2Gy_vs_0Gy 1 ISY1
0.724949255096913 -0.263034405833794 0.056 0.064 1 2Gy_vs_0Gy 1 PSME3
0.725059696884852 -0.202280374754698 0.262 0.271 1 2Gy_vs_0Gy 1 ZNF75A
0.725090039898373 0.10714885766079 0.206 0.193 1 2Gy_vs_0Gy 1 SMC4
0.725222437216725 0.23057214581916 0.524 0.557 1 2Gy_vs_0Gy 1 RNF13
0.725367133838447 -0.333423733725192 0.036 0.043 1 2Gy_vs_0Gy 1 AL139423.1
0.725367133838447 -0.333423733725192 0.036 0.043 1 2Gy_vs_0Gy 1 MAD2L2
0.725367133838447 -0.333423733725192 0.036 0.043 1 2Gy_vs_0Gy 1 CDC42-IT1
0.725367133838447 -0.333423733725192 0.036 0.043 1 2Gy_vs_0Gy 1 PAQR7
0.725367133838447 -0.333423733725192 0.036 0.043 1 2Gy_vs_0Gy 1 ZC3H12A
0.725367133838447 -0.333423733725192 0.036 0.043 1 2Gy_vs_0Gy 1 LINC01943
0.725367133838447 -0.333423733725192 0.036 0.043 1 2Gy_vs_0Gy 1 MRPS22
0.725367133838447 -0.333423733725192 0.036 0.043 1 2Gy_vs_0Gy 1 C3orf33
0.725367133838447 -0.333423733725192 0.036 0.043 1 2Gy_vs_0Gy 1 MLF1
0.725367133838447 -0.333423733725192 0.036 0.043 1 2Gy_vs_0Gy 1 AC131944.1
0.725367133838447 -0.333423733725192 0.036 0.043 1 2Gy_vs_0Gy 1 UBXN8
0.725367133838447 -0.333423733725192 0.036 0.043 1 2Gy_vs_0Gy 1 AL162390.1
0.725367133838447 -0.333423733725192 0.036 0.043 1 2Gy_vs_0Gy 1 WDR31
0.725367133838447 -0.333423733725192 0.036 0.043 1 2Gy_vs_0Gy 1 FBXL15
0.725367133838447 -0.333423733725192 0.036 0.043 1 2Gy_vs_0Gy 1 AP001783.1
0.725367133838447 -0.333423733725192 0.036 0.043 1 2Gy_vs_0Gy 1 DYRK4
0.725367133838447 -0.333423733725192 0.036 0.043 1 2Gy_vs_0Gy 1 C12orf29
0.725367133838447 -0.333423733725192 0.036 0.043 1 2Gy_vs_0Gy 1 ALG11
0.725367133838447 -0.333423733725192 0.036 0.043 1 2Gy_vs_0Gy 1 GOLGA6L4
0.725367133838447 -0.333423733725192 0.036 0.043 1 2Gy_vs_0Gy 1 NOMO2
0.725367133838447 -0.333423733725192 0.036 0.043 1 2Gy_vs_0Gy 1 MAPK3
0.725367133838447 -0.333423733725192 0.036 0.043 1 2Gy_vs_0Gy 1 CPNE2
0.725367133838447 -0.333423733725192 0.036 0.043 1 2Gy_vs_0Gy 1 SMIM24
0.725367133838447 -0.333423733725192 0.036 0.043 1 2Gy_vs_0Gy 1 AL109824.1
0.725367133838447 -0.333423733725192 0.036 0.043 1 2Gy_vs_0Gy 1 DBNDD2
0.725367133838447 -0.333423733725192 0.036 0.043 1 2Gy_vs_0Gy 1 AL732314.6
0.725367133838447 -0.333423733725192 0.036 0.043 1 2Gy_vs_0Gy 1 ZNF711
0.725512124002613 -0.263034405833794 0.083 0.071 1 2Gy_vs_0Gy 1 RPP14
0.725513323539892 -0.169925001442312 0.075 0.086 1 2Gy_vs_0Gy 1 CDCA2
0.725554114685276 -0.362570079384708 0.119 0.129 1 2Gy_vs_0Gy 1 LSM14B
0.725882762368908 -0.263034405833794 0.056 0.064 1 2Gy_vs_0Gy 1 COMMD9
0.725882762368908 -0.263034405833794 0.056 0.064 1 2Gy_vs_0Gy 1 PAPLN
0.725882762368908 -0.263034405833794 0.056 0.064 1 2Gy_vs_0Gy 1 ZNF23
0.725882762368908 -0.263034405833794 0.056 0.064 1 2Gy_vs_0Gy 1 FN3K
0.725943190932712 0.314274522343927 0.23 0.221 1 2Gy_vs_0Gy 1 MCL1
0.726259638218965 -0.263034405833794 0.044 0.036 1 2Gy_vs_0Gy 1 NCAPG
0.726287484664447 -0.167275423028363 0.286 0.293 1 2Gy_vs_0Gy 1 BNIP3L
0.726292847253003 -0.169925001442312 0.052 0.043 1 2Gy_vs_0Gy 1 AC112178.1
0.726292910150364 0.170381622759905 0.373 0.364 1 2Gy_vs_0Gy 1 RBBP7
0.726768830765234 -0.333423733725192 0.036 0.029 1 2Gy_vs_0Gy 1 AC018816.1
0.726892990354574 -0.156119201917282 0.075 0.086 1 2Gy_vs_0Gy 1 ZNHIT3
0.726920094546987 -0.147557188413858 0.357 0.329 1 2Gy_vs_0Gy 1 RPL5
0.727145621971195 -0.250095350126296 0.171 0.15 1 2Gy_vs_0Gy 1 NAPA
0.72724827173472 -0.263034405833794 0.044 0.036 1 2Gy_vs_0Gy 1 MRPL58
0.727626920090143 -0.174272257286083 0.841 0.836 1 2Gy_vs_0Gy 1 AC097480.1
0.727979084654569 -0.263034405833794 0.218 0.229 1 2Gy_vs_0Gy 1 SLC16A1
0.728093846998498 -0.388565287917653 0.123 0.107 1 2Gy_vs_0Gy 1 CCT8
0.728156814320589 -0.192645077942396 0.19 0.2 1 2Gy_vs_0Gy 1 IQSEC2
0.728243707242098 0.185950425368388 0.23 0.221 1 2Gy_vs_0Gy 1 LMBRD1
0.728532175365434 0.123352888688305 0.603 0.65 1 2Gy_vs_0Gy 1 KAT6B
0.728580496591852 -0.189033824390017 0.095 0.107 1 2Gy_vs_0Gy 1 RETSAT
0.728631862301054 0.111361108947704 0.194 0.179 1 2Gy_vs_0Gy 1 DCUN1D1
0.728685313111494 -0.21764250301978 0.302 0.307 1 2Gy_vs_0Gy 1 C2CD5
0.72889432308421 -0.104010884710972 0.409 0.421 1 2Gy_vs_0Gy 1 TBC1D9
0.729209200348304 -0.219965683941908 0.056 0.064 1 2Gy_vs_0Gy 1 CSRP2
0.729217960052156 0.125036045844781 0.179 0.164 1 2Gy_vs_0Gy 1 MRPS25
0.729299577435446 0.117237675284373 0.127 0.114 1 2Gy_vs_0Gy 1 CUL9
0.729450362980966 -0.114071766708795 0.313 0.329 1 2Gy_vs_0Gy 1 TESK2
0.729532649698132 -0.32862274746137 0.127 0.136 1 2Gy_vs_0Gy 1 ERRFI1
0.729625735846406 -0.280956313831056 0.139 0.15 1 2Gy_vs_0Gy 1 AAR2
0.729750046538462 0.15200309344505 0.282 0.271 1 2Gy_vs_0Gy 1 SPAG1
0.729933092019152 -0.395484701857443 0.083 0.093 1 2Gy_vs_0Gy 1 ATOX1
0.730394151019617 -0.214124805352847 0.159 0.171 1 2Gy_vs_0Gy 1 TERF1
0.730506160593985 -0.190884620077959 0.23 0.243 1 2Gy_vs_0Gy 1 GRK4
0.730702899661451 -0.131789872555542 0.075 0.086 1 2Gy_vs_0Gy 1 ZSCAN9
0.730891414652419 0.263034405833793 0.155 0.143 1 2Gy_vs_0Gy 1 TVP23B
0.730997435598017 -0.133399125417198 0.623 0.686 1 2Gy_vs_0Gy 1 NCKAP1
0.73104967338004 -0.117263266100259 0.627 0.671 1 2Gy_vs_0Gy 1 ZNF827
0.731064056577568 -0.1081702404726 0.877 0.843 1 2Gy_vs_0Gy 1 PBX3
0.731244337212856 -0.180572245641821 0.167 0.179 1 2Gy_vs_0Gy 1 EDRF1
0.731244765390603 -0.251893848228593 0.19 0.2 1 2Gy_vs_0Gy 1 ARPC3
0.731301715257637 0.270184519793364 0.222 0.214 1 2Gy_vs_0Gy 1 AL645568.1
0.731622712629387 -0.195920209975257 0.036 0.043 1 2Gy_vs_0Gy 1 MAPKAPK3
0.731622712629387 -0.195920209975257 0.036 0.043 1 2Gy_vs_0Gy 1 WDR53
0.731622712629387 -0.195920209975257 0.036 0.043 1 2Gy_vs_0Gy 1 LINC02516
0.731622712629387 -0.195920209975257 0.036 0.043 1 2Gy_vs_0Gy 1 LYSMD3
0.731622712629387 -0.195920209975257 0.036 0.043 1 2Gy_vs_0Gy 1 RNF44
0.731622712629387 -0.195920209975257 0.036 0.043 1 2Gy_vs_0Gy 1 STAG3
0.731622712629387 -0.195920209975257 0.036 0.043 1 2Gy_vs_0Gy 1 AC018638.7
0.731622712629387 -0.195920209975257 0.036 0.043 1 2Gy_vs_0Gy 1 AC127035.1
0.731622712629387 -0.195920209975257 0.036 0.043 1 2Gy_vs_0Gy 1 AP001107.9
0.731622712629387 -0.195920209975257 0.036 0.043 1 2Gy_vs_0Gy 1 DDN-AS1
0.731622712629387 -0.195920209975257 0.036 0.043 1 2Gy_vs_0Gy 1 COQ7
0.731622712629387 -0.195920209975257 0.036 0.043 1 2Gy_vs_0Gy 1 ICAM5
0.731698657304869 -0.320367580899746 0.298 0.3 1 2Gy_vs_0Gy 1 MSL2
0.731748862433438 0.256339753259786 0.139 0.129 1 2Gy_vs_0Gy 1 PPP2R3C
0.731749997401603 0.104697378666693 0.167 0.186 1 2Gy_vs_0Gy 1 ABCE1
0.731919921970138 -0.263034405833793 0.052 0.043 1 2Gy_vs_0Gy 1 TMEM138
0.73206594788631 0.234465253637023 0.103 0.093 1 2Gy_vs_0Gy 1 ZNF514
0.732430237999633 -0.195920209975257 0.075 0.064 1 2Gy_vs_0Gy 1 MRPL14
0.732451424622509 0.473931188332412 0.095 0.086 1 2Gy_vs_0Gy 1 CFAP299
0.732476440209685 0.374395514781498 0.143 0.136 1 2Gy_vs_0Gy 1 AC004943.2
0.73268565191049 -0.217230716220669 0.262 0.271 1 2Gy_vs_0Gy 1 DARS
0.732685869409686 -0.185031893832521 0.056 0.064 1 2Gy_vs_0Gy 1 ATG2A
0.732685869409686 -0.185031893832521 0.056 0.064 1 2Gy_vs_0Gy 1 FAM83D
0.732703233700381 -0.210566985939658 0.036 0.043 1 2Gy_vs_0Gy 1 SHISA9
0.73276740437522 -0.288569497940931 0.099 0.086 1 2Gy_vs_0Gy 1 SRSF8
0.732781498327968 -0.163498732282879 0.143 0.129 1 2Gy_vs_0Gy 1 POLR3B
0.732962484872427 -0.114171019919311 0.349 0.364 1 2Gy_vs_0Gy 1 PLEKHA8
0.733050777088183 -0.237039197300849 0.238 0.243 1 2Gy_vs_0Gy 1 ADAMTS15
0.733069734221437 -0.111031312388744 0.29 0.307 1 2Gy_vs_0Gy 1 TSG101
0.733437011595582 -0.395484701857443 0.091 0.1 1 2Gy_vs_0Gy 1 SCAF1
0.733472281612384 -0.169925001442313 0.056 0.064 1 2Gy_vs_0Gy 1 RGS20
0.733472281612384 -0.169925001442313 0.056 0.064 1 2Gy_vs_0Gy 1 AP002381.2
0.733595293551207 -0.445898462983604 0.127 0.136 1 2Gy_vs_0Gy 1 ARL5B
0.733603476853732 -0.215728691055437 0.083 0.093 1 2Gy_vs_0Gy 1 LMF2
0.73361287594672 -0.134301091711591 0.667 0.636 1 2Gy_vs_0Gy 1 SUCO
0.733954199922694 0.285858840179841 0.206 0.2 1 2Gy_vs_0Gy 1 MSH2
0.734112448268455 -0.117836490293858 0.321 0.336 1 2Gy_vs_0Gy 1 MTERF1
0.734467634673357 0.112832496164372 0.294 0.279 1 2Gy_vs_0Gy 1 SUGP2
0.734503190644555 -0.111031312388744 0.075 0.086 1 2Gy_vs_0Gy 1 ACAT2
0.734543459001388 0.318900402189794 0.254 0.25 1 2Gy_vs_0Gy 1 TTLL7
0.734899950084575 -0.146802443410566 0.532 0.564 1 2Gy_vs_0Gy 1 DIAPH1
0.735124196939873 -0.307428525192248 0.06 0.05 1 2Gy_vs_0Gy 1 FKBP11
0.735401176786415 -0.169925001442313 0.131 0.143 1 2Gy_vs_0Gy 1 RMND5A
0.735430576137775 -0.30367639033114 0.119 0.129 1 2Gy_vs_0Gy 1 SIVA1
0.735675646142258 0.120294233717712 0.643 0.65 1 2Gy_vs_0Gy 1 ARHGEF3
0.73579735028745 0.222392421336448 0.183 0.171 1 2Gy_vs_0Gy 1 RPL7L1
0.736054507495962 0.15200309344505 0.103 0.093 1 2Gy_vs_0Gy 1 ZNF444
0.736084283318689 -0.210566985939658 0.139 0.15 1 2Gy_vs_0Gy 1 FXR2
0.736127230009614 0.174370906473505 0.198 0.186 1 2Gy_vs_0Gy 1 CYB5R1
0.736364343454017 0.139292041695496 0.472 0.479 1 2Gy_vs_0Gy 1 ITSN2
0.736421665866153 -0.298658315564515 0.167 0.15 1 2Gy_vs_0Gy 1 MCC
0.736602840615088 -0.198904068414078 0.202 0.214 1 2Gy_vs_0Gy 1 BCAP31
0.736973101751568 0.300866479359533 0.131 0.121 1 2Gy_vs_0Gy 1 AC090204.1
0.73731460758102 0.103093492964104 0.171 0.157 1 2Gy_vs_0Gy 1 SUDS3
0.737469057985571 -0.330597689646428 0.206 0.214 1 2Gy_vs_0Gy 1 RMDN3
0.73753487836187 -0.199469277056328 0.19 0.171 1 2Gy_vs_0Gy 1 INPPL1
0.737552644074147 -0.186798820006709 0.202 0.179 1 2Gy_vs_0Gy 1 TMEM39A
0.737937022143563 0.251538766995964 0.095 0.086 1 2Gy_vs_0Gy 1 ACAD8
0.738007826103572 -0.141043881455184 0.274 0.286 1 2Gy_vs_0Gy 1 TRIM4
0.738347235111028 -0.183181098144579 0.179 0.193 1 2Gy_vs_0Gy 1 RRM1
0.738384617240618 -0.223506041647156 0.111 0.121 1 2Gy_vs_0Gy 1 JKAMP
0.738903344448836 -0.543142325026529 0.071 0.079 1 2Gy_vs_0Gy 1 COIL
0.738967726515242 0.183029989065674 0.147 0.136 1 2Gy_vs_0Gy 1 MEF2D
0.738967726515242 0.183029989065674 0.147 0.136 1 2Gy_vs_0Gy 1 VCPKMT
0.739526557110972 0.133855746734791 0.214 0.207 1 2Gy_vs_0Gy 1 IFT52
0.739614005893551 0.294961047287093 0.147 0.136 1 2Gy_vs_0Gy 1 IGFBP5
0.739633037713195 -0.156119201917281 0.131 0.143 1 2Gy_vs_0Gy 1 TXNRD2
0.739961864165042 -0.155178416073126 0.258 0.264 1 2Gy_vs_0Gy 1 CCDC88A
0.740137182239101 -0.181734303731946 0.21 0.221 1 2Gy_vs_0Gy 1 TMTC2
0.740188076945231 0.216133430864765 0.139 0.129 1 2Gy_vs_0Gy 1 SLC25A42
0.741253964301195 -0.395484701857443 0.234 0.243 1 2Gy_vs_0Gy 1 SUB1
0.741452814621693 -0.235020029664197 0.083 0.093 1 2Gy_vs_0Gy 1 SERPINH1
0.741583673006429 -0.100762976934917 0.143 0.157 1 2Gy_vs_0Gy 1 RHOT2
0.742244253292153 -0.175571564583454 0.274 0.286 1 2Gy_vs_0Gy 1 MFSD12
0.742245913165276 -0.102569733640547 0.179 0.193 1 2Gy_vs_0Gy 1 DCUN1D2
0.742290498197706 -0.14172810961166 0.103 0.114 1 2Gy_vs_0Gy 1 RALB
0.742290498197706 -0.14172810961166 0.103 0.114 1 2Gy_vs_0Gy 1 WDR55
0.742326677429744 0.289506617194985 0.131 0.121 1 2Gy_vs_0Gy 1 SRSF9
0.742348124066941 0.321928094887362 0.087 0.079 1 2Gy_vs_0Gy 1 AC108463.3
0.742532471941063 0.694530327845809 0.087 0.079 1 2Gy_vs_0Gy 1 AF165147.1
0.742781080659399 -0.324434950497937 0.083 0.093 1 2Gy_vs_0Gy 1 IDUA
0.742854156929352 -0.111031312388744 0.159 0.171 1 2Gy_vs_0Gy 1 COPG1
0.74301398577472 -0.147557188413858 0.238 0.25 1 2Gy_vs_0Gy 1 EIF4H
0.743764295135335 -0.362570079384708 0.063 0.071 1 2Gy_vs_0Gy 1 ARSK
0.743827169413286 0.212544635380101 0.19 0.179 1 2Gy_vs_0Gy 1 HSPB1
0.744117027267655 0.165549625282998 0.246 0.236 1 2Gy_vs_0Gy 1 MEIS1
0.744135169195538 -0.244655876518939 0.234 0.243 1 2Gy_vs_0Gy 1 EFCAB14
0.744308640870961 -0.275745457583348 0.294 0.3 1 2Gy_vs_0Gy 1 CDC25B
0.744314933494904 0.15200309344505 0.036 0.043 1 2Gy_vs_0Gy 1 STPG2
0.744314933494904 0.15200309344505 0.036 0.043 1 2Gy_vs_0Gy 1 TMEM132D
0.745365004864227 -0.37851162325373 0.063 0.071 1 2Gy_vs_0Gy 1 ATXN7L3B
0.7453704186347 0.112474729258413 0.21 0.2 1 2Gy_vs_0Gy 1 PSMD4
0.74570591017315 0.199308808223407 0.095 0.086 1 2Gy_vs_0Gy 1 SCN1A-AS1
0.745798069466688 -0.415037499278844 0.083 0.071 1 2Gy_vs_0Gy 1 ZNF713
0.745967192207783 -0.295455883526171 0.151 0.136 1 2Gy_vs_0Gy 1 GABARAP
0.745991649776845 -0.30367639033114 0.111 0.121 1 2Gy_vs_0Gy 1 PNPLA6
0.746343002382503 0.202629166515018 0.095 0.086 1 2Gy_vs_0Gy 1 CIAO2A
0.746370907305321 -0.327164743253509 0.099 0.107 1 2Gy_vs_0Gy 1 MGME1
0.746678166799682 -0.201633861169651 0.111 0.121 1 2Gy_vs_0Gy 1 GGCT
0.746771507747207 0.212544635380101 0.194 0.186 1 2Gy_vs_0Gy 1 SCG2
0.747166359326075 -0.100762976934917 0.139 0.15 1 2Gy_vs_0Gy 1 PSPH
0.747184141270875 -0.204140716780226 0.083 0.093 1 2Gy_vs_0Gy 1 RNASET2
0.747184141270875 -0.204140716780226 0.083 0.093 1 2Gy_vs_0Gy 1 LCAT
0.747305527381864 -0.22650852980868 0.119 0.129 1 2Gy_vs_0Gy 1 DPF2
0.747475306613269 -0.300509111252457 0.127 0.136 1 2Gy_vs_0Gy 1 SMIM4
0.747547426566098 -0.14172810961166 0.103 0.093 1 2Gy_vs_0Gy 1 CBWD2
0.747573579552363 -0.245332404100335 0.131 0.114 1 2Gy_vs_0Gy 1 COX4I1
0.747981079238644 0.120294233717712 0.226 0.214 1 2Gy_vs_0Gy 1 NUCB2
0.748037139238961 -0.111031312388744 0.218 0.229 1 2Gy_vs_0Gy 1 TOMM20
0.748678994017969 -0.333423733725192 0.063 0.071 1 2Gy_vs_0Gy 1 CCZ1B
0.748894403937421 -0.176051104239154 0.234 0.243 1 2Gy_vs_0Gy 1 DOT1L
0.749366229343004 -0.31748218985617 0.091 0.1 1 2Gy_vs_0Gy 1 CSK
0.749366229343004 -0.31748218985617 0.091 0.1 1 2Gy_vs_0Gy 1 NCLN
0.749711862206967 0.258918297361562 0.087 0.079 1 2Gy_vs_0Gy 1 ANAPC11
0.749763531408651 0.15200309344505 0.139 0.129 1 2Gy_vs_0Gy 1 ZNF521
0.749796233759012 -0.584962500721156 0.044 0.036 1 2Gy_vs_0Gy 1 TSR2
0.750232692288541 -0.345496566025767 0.063 0.071 1 2Gy_vs_0Gy 1 AP5B1
0.750232692288541 -0.345496566025767 0.063 0.071 1 2Gy_vs_0Gy 1 COL20A1
0.750377755442812 0.210896782498618 0.087 0.079 1 2Gy_vs_0Gy 1 SERPINB8
0.750441284468745 0.176665147679319 0.183 0.171 1 2Gy_vs_0Gy 1 GPX4
0.750781904221351 -0.154658244789002 0.242 0.214 1 2Gy_vs_0Gy 1 GUSB
0.750850383598668 -0.125530882083859 0.202 0.186 1 2Gy_vs_0Gy 1 PRDM4
0.750954351127585 -0.121015400961366 0.167 0.15 1 2Gy_vs_0Gy 1 ZNF354A
0.751043462379874 0.111361108947704 0.103 0.093 1 2Gy_vs_0Gy 1 SPTB
0.751330795051191 0.339630096620821 0.115 0.107 1 2Gy_vs_0Gy 1 ADAM23
0.751359008128378 0.196397212803503 0.194 0.186 1 2Gy_vs_0Gy 1 NBPF1
0.751502923844646 -0.625604485218502 0.079 0.086 1 2Gy_vs_0Gy 1 SLC25A10
0.751502923844646 -0.625604485218502 0.079 0.086 1 2Gy_vs_0Gy 1 EHD2
0.751659359936556 -0.195920209975257 0.147 0.157 1 2Gy_vs_0Gy 1 POMGNT1
0.752183594194177 -0.147557188413858 0.389 0.421 1 2Gy_vs_0Gy 1 ZNF236
0.752492577414493 -0.233287062439742 0.147 0.157 1 2Gy_vs_0Gy 1 GJC1
0.752558871532233 -0.263034405833794 0.171 0.186 1 2Gy_vs_0Gy 1 NACA
0.752894577544998 -0.111031312388744 0.242 0.25 1 2Gy_vs_0Gy 1 AK2
0.752922569074124 0.114666942172077 0.536 0.55 1 2Gy_vs_0Gy 1 R3HDM1
0.753039491221474 -0.106422059136154 0.718 0.729 1 2Gy_vs_0Gy 1 FBXO11
0.753074020625658 -0.294061301454418 0.202 0.207 1 2Gy_vs_0Gy 1 EDF1
0.753308077832444 0.200912693925996 0.167 0.157 1 2Gy_vs_0Gy 1 EXD2
0.753561724805694 -0.300509111252457 0.063 0.071 1 2Gy_vs_0Gy 1 KCTD10
0.753561724805694 -0.300509111252457 0.063 0.071 1 2Gy_vs_0Gy 1 SMARCD2
0.754312925275131 0.267480310864986 0.187 0.179 1 2Gy_vs_0Gy 1 RECQL
0.754316913329943 -0.244887059123535 0.31 0.307 1 2Gy_vs_0Gy 1 HECTD2
0.754693751348608 -0.127150977752021 0.258 0.271 1 2Gy_vs_0Gy 1 ZNF212
0.754939315482991 -0.169925001442312 0.246 0.257 1 2Gy_vs_0Gy 1 DDX18
0.755122522086565 0.257356093591279 0.194 0.186 1 2Gy_vs_0Gy 1 METTL25
0.755356529590391 -0.369949609750306 0.127 0.136 1 2Gy_vs_0Gy 1 KCTD21
0.755357155593114 -0.101753498800733 0.159 0.171 1 2Gy_vs_0Gy 1 RBX1
0.755538618446183 -0.15410003428063 0.183 0.164 1 2Gy_vs_0Gy 1 AC234772.2
0.755661139292331 0.213403638109193 0.139 0.129 1 2Gy_vs_0Gy 1 MCAM
0.755765811149898 0.193030361705105 0.27 0.264 1 2Gy_vs_0Gy 1 GATAD1
0.756350788337439 -0.156119201917282 0.139 0.15 1 2Gy_vs_0Gy 1 ERVK3-1
0.756451678065717 -0.24031432933371 0.167 0.171 1 2Gy_vs_0Gy 1 G2E3
0.756461714913682 -0.223506041647156 0.119 0.129 1 2Gy_vs_0Gy 1 CAMLG
0.756564721716511 0.107608974086596 0.183 0.171 1 2Gy_vs_0Gy 1 AL392172.1
0.756614251496582 -0.147557188413858 0.083 0.093 1 2Gy_vs_0Gy 1 PRDM11
0.756614251496582 -0.147557188413858 0.083 0.093 1 2Gy_vs_0Gy 1 PA2G4
0.756817943505772 -0.11760396631223 0.214 0.229 1 2Gy_vs_0Gy 1 RTL8C
0.756968940581836 -0.169925001442313 0.095 0.086 1 2Gy_vs_0Gy 1 PLA2G5
0.757172037068391 -0.169925001442312 0.23 0.207 1 2Gy_vs_0Gy 1 ZNF143
0.757219923323068 -0.201633861169651 0.452 0.45 1 2Gy_vs_0Gy 1 FERMT2
0.757576865101617 -0.191951307772311 0.159 0.143 1 2Gy_vs_0Gy 1 TXNDC5
0.757622942762923 -0.182415945625509 0.254 0.264 1 2Gy_vs_0Gy 1 NUCB1
0.757627730470578 -0.320749903690081 0.278 0.286 1 2Gy_vs_0Gy 1 LARS2
0.757734164942424 0.15200309344505 0.095 0.107 1 2Gy_vs_0Gy 1 SLC41A3
0.757768942011019 0.206450877467426 0.087 0.079 1 2Gy_vs_0Gy 1 PLK3
0.757861927840956 -0.15410003428063 0.298 0.279 1 2Gy_vs_0Gy 1 MARCH5
0.758098162275217 -0.263034405833794 0.274 0.25 1 2Gy_vs_0Gy 1 EYA2
0.758360521900504 -0.468148835738406 0.246 0.25 1 2Gy_vs_0Gy 1 RALGPS2
0.758382244440715 -0.237943424870963 0.095 0.086 1 2Gy_vs_0Gy 1 COX6A1
0.758434518449262 0.15200309344505 0.087 0.079 1 2Gy_vs_0Gy 1 SLC45A1
0.758434518449262 0.15200309344505 0.087 0.079 1 2Gy_vs_0Gy 1 PLTP
0.758449965383135 -0.300509111252457 0.063 0.071 1 2Gy_vs_0Gy 1 HIST1H2BD
0.759142128675982 -0.606988807051155 0.044 0.05 1 2Gy_vs_0Gy 1 FOXG1
0.759163973791362 -0.14017765804826 0.27 0.279 1 2Gy_vs_0Gy 1 VPS37A
0.759665280583821 -0.325318684088136 0.286 0.3 1 2Gy_vs_0Gy 1 LGALS1
0.759716153110061 0.253541119907112 0.274 0.271 1 2Gy_vs_0Gy 1 TCF20
0.760118996503236 -0.46948528330122 0.044 0.05 1 2Gy_vs_0Gy 1 LGALS9
0.760166191598342 0.393011192948845 0.071 0.064 1 2Gy_vs_0Gy 1 TP73
0.760242786991934 -0.250756076055357 0.175 0.186 1 2Gy_vs_0Gy 1 ANTXR1
0.760461284297273 -0.84799690655495 0.024 0.029 1 2Gy_vs_0Gy 1 PACRG
0.760503029681912 -0.231325546106456 0.155 0.164 1 2Gy_vs_0Gy 1 GNE
0.760708323074921 0.173376744237617 0.329 0.336 1 2Gy_vs_0Gy 1 KIAA1671
0.760724553753963 -0.245332404100335 0.222 0.229 1 2Gy_vs_0Gy 1 ODC1
0.760995524382779 -0.205548911173034 0.341 0.307 1 2Gy_vs_0Gy 1 DDX50
0.761520099882041 -0.400537929583729 0.226 0.229 1 2Gy_vs_0Gy 1 ZNF783
0.761684081145797 -0.176619654016321 0.317 0.329 1 2Gy_vs_0Gy 1 WDR59
0.76198601868612 -0.124837111913774 0.254 0.264 1 2Gy_vs_0Gy 1 PMEPA1
0.762053236875679 -0.432959407276106 0.127 0.136 1 2Gy_vs_0Gy 1 BBS2
0.762236605973075 -0.122171869993944 0.143 0.129 1 2Gy_vs_0Gy 1 CMTM6
0.762608408269762 0.103093492964104 0.095 0.086 1 2Gy_vs_0Gy 1 ECHS1
0.762802302435003 -0.333423733725192 0.135 0.143 1 2Gy_vs_0Gy 1 AP3M2
0.762922575811365 -0.460973783445703 0.115 0.121 1 2Gy_vs_0Gy 1 PSMA2
0.763523180741197 -0.219965683941908 0.063 0.071 1 2Gy_vs_0Gy 1 TMEM167B
0.763523180741197 -0.219965683941908 0.063 0.071 1 2Gy_vs_0Gy 1 KCTD6
0.763523180741197 -0.219965683941908 0.063 0.071 1 2Gy_vs_0Gy 1 PHB2
0.764007718307038 -0.432959407276106 0.044 0.05 1 2Gy_vs_0Gy 1 CCDC170
0.764007718307038 -0.584962500721157 0.044 0.05 1 2Gy_vs_0Gy 1 LRRD1
0.764007718307038 -0.432959407276106 0.044 0.05 1 2Gy_vs_0Gy 1 SMIM10L1
0.764007718307038 -0.432959407276106 0.044 0.05 1 2Gy_vs_0Gy 1 SLC8B1
0.764007718307038 -0.432959407276106 0.044 0.05 1 2Gy_vs_0Gy 1 IFI27L2
0.764007718307038 -0.432959407276106 0.044 0.05 1 2Gy_vs_0Gy 1 SUPT4H1
0.764007718307038 -0.722466024471092 0.044 0.05 1 2Gy_vs_0Gy 1 ZSCAN22
0.764007718307038 -0.432959407276106 0.044 0.05 1 2Gy_vs_0Gy 1 AL683813.1
0.764440442805063 0.118836229509851 0.139 0.129 1 2Gy_vs_0Gy 1 UBAC1
0.76460010364054 -0.330938470335598 0.222 0.229 1 2Gy_vs_0Gy 1 ARAP2
0.764916749666167 -0.162105496983013 0.226 0.2 1 2Gy_vs_0Gy 1 ZNF417
0.76517319491495 0.15200309344505 0.087 0.079 1 2Gy_vs_0Gy 1 MAN2B1
0.765207102404188 -0.195920209975257 0.246 0.257 1 2Gy_vs_0Gy 1 OSBPL1A
0.765358198285519 -0.441371647092306 0.175 0.179 1 2Gy_vs_0Gy 1 ZC3H8
0.765404771359947 -0.235020029664197 0.091 0.1 1 2Gy_vs_0Gy 1 MGAT1
0.765475402006939 0.15200309344505 0.131 0.121 1 2Gy_vs_0Gy 1 CIC
0.765482920366318 0.207498206036754 0.266 0.257 1 2Gy_vs_0Gy 1 SRP72
0.765816102291572 0.263034405833793 0.159 0.15 1 2Gy_vs_0Gy 1 DZANK1
0.765959068867855 -0.290515142255901 0.21 0.221 1 2Gy_vs_0Gy 1 POLR2A
0.766506912459467 -0.102569733640547 0.175 0.186 1 2Gy_vs_0Gy 1 RANBP3
0.766691828288744 -0.185031893832521 0.063 0.071 1 2Gy_vs_0Gy 1 FGD6
0.76675456815763 -0.111031312388744 0.063 0.071 1 2Gy_vs_0Gy 1 FGF1
0.76708216276128 -0.263034405833793 0.163 0.143 1 2Gy_vs_0Gy 1 MORN1
0.767469777251868 -0.199469277056328 0.19 0.171 1 2Gy_vs_0Gy 1 NOM1
0.76805977413191 0.255096586409153 0.167 0.157 1 2Gy_vs_0Gy 1 NPAT
0.768109972999502 0.183029989065674 0.131 0.121 1 2Gy_vs_0Gy 1 LIG1
0.768131575280676 0.189477798863713 0.115 0.107 1 2Gy_vs_0Gy 1 ZNF440
0.7682514055566 -0.625604485218502 0.024 0.029 1 2Gy_vs_0Gy 1 AC093675.1
0.7682514055566 -0.625604485218502 0.024 0.029 1 2Gy_vs_0Gy 1 DICER1-AS1
0.7682514055566 -0.625604485218502 0.024 0.029 1 2Gy_vs_0Gy 1 DPH1
0.7682514055566 -0.625604485218502 0.024 0.029 1 2Gy_vs_0Gy 1 AC003102.1
0.7682514055566 -0.625604485218502 0.024 0.029 1 2Gy_vs_0Gy 1 C21orf62-AS1
0.768335289905728 -0.143452790081121 0.23 0.243 1 2Gy_vs_0Gy 1 RAB27A
0.768774648198975 0.163780261221403 0.317 0.314 1 2Gy_vs_0Gy 1 PIAS2
0.768863077404033 -0.221614478453813 0.405 0.393 1 2Gy_vs_0Gy 1 KIF3B
0.769377753463016 -0.169925001442312 0.159 0.143 1 2Gy_vs_0Gy 1 CCDC146
0.769457851512253 -0.208586621811417 0.234 0.243 1 2Gy_vs_0Gy 1 RACK1
0.76971806094296 -0.130930869826449 0.274 0.293 1 2Gy_vs_0Gy 1 KITLG
0.770327176155691 -0.111031312388744 0.194 0.207 1 2Gy_vs_0Gy 1 BCAT2
0.770348409266778 0.216133430864765 0.079 0.071 1 2Gy_vs_0Gy 1 ACTR8
0.770348409266778 0.15200309344505 0.079 0.071 1 2Gy_vs_0Gy 1 DPP3
0.770348409266778 0.15200309344505 0.079 0.071 1 2Gy_vs_0Gy 1 GZF1
0.770407882378714 0.15200309344505 0.079 0.071 1 2Gy_vs_0Gy 1 GDF11
0.77045442086065 -0.210566985939658 0.175 0.157 1 2Gy_vs_0Gy 1 ELOA
0.770707427604003 0.15200309344505 0.175 0.164 1 2Gy_vs_0Gy 1 RTEL1
0.770878379899047 -0.31748218985617 0.044 0.05 1 2Gy_vs_0Gy 1 AGAP9
0.770878379899047 -0.31748218985617 0.044 0.05 1 2Gy_vs_0Gy 1 SDF2L1
0.77093765569309 -0.375928462239727 0.143 0.15 1 2Gy_vs_0Gy 1 ZFP30
0.771605001227285 -0.137503523749935 0.063 0.071 1 2Gy_vs_0Gy 1 RABIF
0.771605001227285 -0.137503523749935 0.063 0.071 1 2Gy_vs_0Gy 1 PDLIM3
0.771605001227285 -0.137503523749935 0.063 0.071 1 2Gy_vs_0Gy 1 AC087854.1
0.77224848842274 0.206450877467426 0.075 0.086 1 2Gy_vs_0Gy 1 ZNF136
0.772871868130424 -0.119593325892168 0.56 0.579 1 2Gy_vs_0Gy 1 ALMS1
0.773028109352617 -0.18503189383252 0.171 0.179 1 2Gy_vs_0Gy 1 NMRK1
0.773208499052231 0.177766189510132 0.464 0.479 1 2Gy_vs_0Gy 1 ZNF91
0.773496295786375 -0.189033824390017 0.103 0.093 1 2Gy_vs_0Gy 1 KRBA2
0.773922795220487 -0.636492801361238 0.079 0.086 1 2Gy_vs_0Gy 1 SIAH2
0.774018144419537 0.137927908233327 0.421 0.407 1 2Gy_vs_0Gy 1 ALG13
0.774059438530357 -0.121015400961366 0.139 0.15 1 2Gy_vs_0Gy 1 MRPS35
0.774250352497552 -0.107084127872081 0.294 0.314 1 2Gy_vs_0Gy 1 TBC1D8
0.774283370657302 -0.103253961797025 0.21 0.193 1 2Gy_vs_0Gy 1 ZDHHC9
0.774559419756182 -0.190884620077959 0.329 0.293 1 2Gy_vs_0Gy 1 RPS11
0.774648741346264 -0.333423733725192 0.099 0.107 1 2Gy_vs_0Gy 1 SRI
0.774665353401049 0.15200309344505 0.131 0.121 1 2Gy_vs_0Gy 1 CGRRF1
0.774701507544124 0.15200309344505 0.095 0.086 1 2Gy_vs_0Gy 1 SOX9-AS1
0.774713885996334 0.277533975528909 0.071 0.064 1 2Gy_vs_0Gy 1 CDK9
0.774790777010989 -0.263034405833794 0.127 0.136 1 2Gy_vs_0Gy 1 PSMG4
0.774791126231624 -0.121015400961366 0.262 0.279 1 2Gy_vs_0Gy 1 ARL10
0.774862255342684 -0.263034405833794 0.044 0.05 1 2Gy_vs_0Gy 1 PEX19
0.774862255342684 -0.263034405833794 0.044 0.05 1 2Gy_vs_0Gy 1 MR1
0.774862255342684 -0.263034405833794 0.044 0.05 1 2Gy_vs_0Gy 1 KCTD18
0.774862255342684 -0.263034405833794 0.044 0.05 1 2Gy_vs_0Gy 1 NOA1
0.774862255342684 -0.263034405833794 0.044 0.05 1 2Gy_vs_0Gy 1 SEPTIN7-AS1
0.774862255342684 -0.263034405833794 0.044 0.05 1 2Gy_vs_0Gy 1 STK32C
0.774862255342684 -0.263034405833794 0.044 0.05 1 2Gy_vs_0Gy 1 MAPK7
0.774862255342684 -0.263034405833794 0.044 0.05 1 2Gy_vs_0Gy 1 CXXC1
0.774862255342684 -0.263034405833794 0.044 0.05 1 2Gy_vs_0Gy 1 AC005786.3
0.774862255342684 -0.263034405833794 0.044 0.05 1 2Gy_vs_0Gy 1 LINC01730
0.774862255342684 -0.263034405833794 0.044 0.05 1 2Gy_vs_0Gy 1 CABLES2
0.775342348790598 -0.14172810961166 0.091 0.1 1 2Gy_vs_0Gy 1 RASSF7
0.775406068787652 -0.242275845666997 0.111 0.1 1 2Gy_vs_0Gy 1 FAM174B
0.775479574128526 0.222392421336448 0.071 0.064 1 2Gy_vs_0Gy 1 CDIP1
0.775480944374893 -0.169925001442313 0.111 0.1 1 2Gy_vs_0Gy 1 NKAP
0.775541136889714 -0.151389050004885 0.127 0.136 1 2Gy_vs_0Gy 1 ZNF846
0.77574834199417 0.312467765638296 0.107 0.1 1 2Gy_vs_0Gy 1 PPIE
0.775853352400224 -0.242275845666996 0.349 0.357 1 2Gy_vs_0Gy 1 SLC39A11
0.775914185031385 0.169925001442313 0.171 0.157 1 2Gy_vs_0Gy 1 AC073529.1
0.776088082552066 -0.362570079384708 0.024 0.029 1 2Gy_vs_0Gy 1 SPATA21
0.776088082552066 -0.362570079384708 0.024 0.029 1 2Gy_vs_0Gy 1 BEND5
0.776088082552066 -0.362570079384708 0.024 0.029 1 2Gy_vs_0Gy 1 MSH4
0.776088082552066 -0.362570079384708 0.024 0.029 1 2Gy_vs_0Gy 1 AL162258.2
0.776088082552066 -0.362570079384708 0.024 0.029 1 2Gy_vs_0Gy 1 NPR1
0.776088082552066 -0.362570079384708 0.024 0.029 1 2Gy_vs_0Gy 1 AL512343.2
0.776088082552066 -0.362570079384708 0.024 0.029 1 2Gy_vs_0Gy 1 AL591686.2
0.776088082552066 -0.362570079384708 0.024 0.029 1 2Gy_vs_0Gy 1 AC104781.2
0.776088082552066 -0.362570079384708 0.024 0.029 1 2Gy_vs_0Gy 1 RGPD5
0.776088082552066 -0.362570079384708 0.024 0.029 1 2Gy_vs_0Gy 1 AC068491.2
0.776088082552066 -0.362570079384708 0.024 0.029 1 2Gy_vs_0Gy 1 AC017002.1
0.776088082552066 -0.362570079384708 0.024 0.029 1 2Gy_vs_0Gy 1 UPP2
0.776088082552066 -0.362570079384708 0.024 0.029 1 2Gy_vs_0Gy 1 LINC00886
0.776088082552066 -0.362570079384708 0.024 0.029 1 2Gy_vs_0Gy 1 LINC01322
0.776088082552066 -0.362570079384708 0.024 0.029 1 2Gy_vs_0Gy 1 AC092674.1
0.776088082552066 -0.362570079384708 0.024 0.029 1 2Gy_vs_0Gy 1 ENPEP
0.776088082552066 -0.362570079384708 0.024 0.029 1 2Gy_vs_0Gy 1 PCDH18
0.776088082552066 -0.362570079384708 0.024 0.029 1 2Gy_vs_0Gy 1 C1QTNF3
0.776088082552066 -0.362570079384708 0.024 0.029 1 2Gy_vs_0Gy 1 LINC01948
0.776088082552066 -0.362570079384708 0.024 0.029 1 2Gy_vs_0Gy 1 S100Z
0.776088082552066 -0.362570079384708 0.024 0.029 1 2Gy_vs_0Gy 1 CETN3
0.776088082552066 -0.362570079384708 0.024 0.029 1 2Gy_vs_0Gy 1 PKD2L2
0.776088082552066 -0.362570079384708 0.024 0.029 1 2Gy_vs_0Gy 1 CDKN1A
0.776088082552066 -0.362570079384708 0.024 0.029 1 2Gy_vs_0Gy 1 AL139106.1
0.776088082552066 -0.362570079384708 0.024 0.029 1 2Gy_vs_0Gy 1 ZC2HC1B
0.776088082552066 -0.362570079384708 0.024 0.029 1 2Gy_vs_0Gy 1 MRPS33
0.776088082552066 -0.362570079384708 0.024 0.029 1 2Gy_vs_0Gy 1 FAM85B
0.776088082552066 -0.362570079384708 0.024 0.029 1 2Gy_vs_0Gy 1 AC026979.4
0.776088082552066 -0.362570079384708 0.024 0.029 1 2Gy_vs_0Gy 1 C8orf82
0.776088082552066 -0.362570079384708 0.024 0.029 1 2Gy_vs_0Gy 1 ZNF517
0.776088082552066 -0.362570079384708 0.024 0.029 1 2Gy_vs_0Gy 1 PKN3
0.776088082552066 -0.362570079384708 0.024 0.029 1 2Gy_vs_0Gy 1 SLC2A6
0.776088082552066 -0.362570079384708 0.024 0.029 1 2Gy_vs_0Gy 1 EGFL7
0.776088082552066 -0.362570079384708 0.024 0.029 1 2Gy_vs_0Gy 1 ZFAND4
0.776088082552066 -0.362570079384708 0.024 0.029 1 2Gy_vs_0Gy 1 DDIT4
0.776088082552066 -0.362570079384708 0.024 0.029 1 2Gy_vs_0Gy 1 SNX32
0.776088082552066 -0.362570079384708 0.024 0.029 1 2Gy_vs_0Gy 1 RIN1
0.776088082552066 -0.362570079384708 0.024 0.029 1 2Gy_vs_0Gy 1 AP003119.3
0.776088082552066 -0.362570079384708 0.024 0.029 1 2Gy_vs_0Gy 1 SLCO1B3
0.776088082552066 -0.362570079384708 0.024 0.029 1 2Gy_vs_0Gy 1 NABP2
0.776088082552066 -0.362570079384708 0.024 0.029 1 2Gy_vs_0Gy 1 AL139379.1
0.776088082552066 -0.362570079384708 0.024 0.029 1 2Gy_vs_0Gy 1 GMPR2
0.776088082552066 -0.362570079384708 0.024 0.029 1 2Gy_vs_0Gy 1 AL139021.2
0.776088082552066 -0.362570079384708 0.024 0.029 1 2Gy_vs_0Gy 1 AC004816.1
0.776088082552066 -0.362570079384708 0.024 0.029 1 2Gy_vs_0Gy 1 AC026471.1
0.776088082552066 -0.362570079384708 0.024 0.029 1 2Gy_vs_0Gy 1 AC087564.1
0.776088082552066 -0.362570079384708 0.024 0.029 1 2Gy_vs_0Gy 1 AKTIP
0.776088082552066 -0.362570079384708 0.024 0.029 1 2Gy_vs_0Gy 1 HYDIN
0.776088082552066 -0.362570079384708 0.024 0.029 1 2Gy_vs_0Gy 1 PROCA1
0.776088082552066 -0.362570079384708 0.024 0.029 1 2Gy_vs_0Gy 1 SCRN2
0.776088082552066 -0.362570079384708 0.024 0.029 1 2Gy_vs_0Gy 1 AC139530.1
0.776088082552066 -0.362570079384708 0.024 0.029 1 2Gy_vs_0Gy 1 ZNF236-DT
0.776088082552066 -0.362570079384708 0.024 0.029 1 2Gy_vs_0Gy 1 HCN2
0.776088082552066 -0.362570079384708 0.024 0.029 1 2Gy_vs_0Gy 1 CELF5
0.776088082552066 -0.362570079384708 0.024 0.029 1 2Gy_vs_0Gy 1 ZNF20
0.776088082552066 -0.362570079384708 0.024 0.029 1 2Gy_vs_0Gy 1 ZNF799
0.776088082552066 -0.362570079384708 0.024 0.029 1 2Gy_vs_0Gy 1 ZNF230
0.776088082552066 -0.362570079384708 0.024 0.029 1 2Gy_vs_0Gy 1 ZNF468
0.776088082552066 -0.362570079384708 0.024 0.029 1 2Gy_vs_0Gy 1 NLRP11
0.776088082552066 -0.362570079384708 0.024 0.029 1 2Gy_vs_0Gy 1 AC004076.2
0.776088082552066 -0.362570079384708 0.024 0.029 1 2Gy_vs_0Gy 1 ZSCAN1
0.776088082552066 -0.362570079384708 0.024 0.029 1 2Gy_vs_0Gy 1 ZNF497
0.776088082552066 -0.362570079384708 0.024 0.029 1 2Gy_vs_0Gy 1 SPEF1
0.776088082552066 -0.362570079384708 0.024 0.029 1 2Gy_vs_0Gy 1 SLC12A5
0.776088082552066 -0.362570079384708 0.024 0.029 1 2Gy_vs_0Gy 1 AL391097.2
0.776088082552066 -0.362570079384708 0.024 0.029 1 2Gy_vs_0Gy 1 ZNF295-AS1
0.776088082552066 -0.362570079384708 0.024 0.029 1 2Gy_vs_0Gy 1 AL021707.6
0.776088082552066 -0.362570079384708 0.024 0.029 1 2Gy_vs_0Gy 1 RTL5
0.776088082552066 -0.362570079384708 0.024 0.029 1 2Gy_vs_0Gy 1 AL035427.1
0.776088082552066 -0.362570079384708 0.024 0.029 1 2Gy_vs_0Gy 1 TMEM187
0.776292375791675 -0.131789872555542 0.139 0.15 1 2Gy_vs_0Gy 1 SLC11A2
0.776313813796464 -0.84799690655495 0.087 0.093 1 2Gy_vs_0Gy 1 AC016152.1
0.776535495124006 0.109190009906077 0.619 0.636 1 2Gy_vs_0Gy 1 NRF1
0.776712645842709 0.248864632697639 0.206 0.2 1 2Gy_vs_0Gy 1 MRPS27
0.777069763168915 -0.592739851312875 0.107 0.114 1 2Gy_vs_0Gy 1 NFATC2
0.77715493280301 -0.111031312388744 0.127 0.136 1 2Gy_vs_0Gy 1 AGPAT5
0.777289439429354 0.415037499278844 0.115 0.107 1 2Gy_vs_0Gy 1 ZC4H2
0.777663113045256 0.162572335155237 0.329 0.321 1 2Gy_vs_0Gy 1 ABHD5
0.777765042291818 -0.210566985939658 0.044 0.05 1 2Gy_vs_0Gy 1 SNHG32
0.777765042291818 -0.210566985939658 0.044 0.05 1 2Gy_vs_0Gy 1 SRRM5
0.777921951513472 -0.476028129167992 0.071 0.079 1 2Gy_vs_0Gy 1 AC091212.1
0.777921951513472 -0.388565287917653 0.071 0.079 1 2Gy_vs_0Gy 1 LNCAROD
0.778069201472838 -0.223506041647156 0.111 0.1 1 2Gy_vs_0Gy 1 USP3-AS1
0.778172121805653 -0.137503523749935 0.286 0.293 1 2Gy_vs_0Gy 1 KCTD20
0.778233561202351 0.106199403831925 0.079 0.071 1 2Gy_vs_0Gy 1 CCP110
0.778372082287235 -0.329123596291566 0.254 0.257 1 2Gy_vs_0Gy 1 AC113414.1
0.778583959898358 -0.293029146131631 0.313 0.321 1 2Gy_vs_0Gy 1 CEP83
0.77917944506131 0.3536369546147 0.107 0.1 1 2Gy_vs_0Gy 1 KCNH1
0.779596040635735 0.12194585958887 0.417 0.421 1 2Gy_vs_0Gy 1 SPECC1
0.779671967913599 -0.131789872555542 0.079 0.071 1 2Gy_vs_0Gy 1 SLC2A8
0.779707079221155 -0.189033824390017 0.183 0.193 1 2Gy_vs_0Gy 1 AP000446.1
0.779772597657983 -0.114171019919311 0.361 0.379 1 2Gy_vs_0Gy 1 TANC1
0.779957678434557 0.588102208251724 0.091 0.086 1 2Gy_vs_0Gy 1 TRIM5
0.78008482829804 -0.169925001442313 0.099 0.107 1 2Gy_vs_0Gy 1 MSTO1
0.780386223262332 -0.166172866581205 0.214 0.221 1 2Gy_vs_0Gy 1 RFC1
0.780401513390908 0.336427664582477 0.063 0.057 1 2Gy_vs_0Gy 1 ZPBP
0.780828555659745 0.121629444401531 0.139 0.129 1 2Gy_vs_0Gy 1 EMC10
0.780942172942516 -0.111031312388744 0.091 0.1 1 2Gy_vs_0Gy 1 NBPF3
0.780978060667348 -0.189613336364424 0.325 0.343 1 2Gy_vs_0Gy 1 KIF13B
0.781040465667906 0.238764405364333 0.302 0.293 1 2Gy_vs_0Gy 1 LINC01695
0.781150792099921 0.126007884912105 0.159 0.15 1 2Gy_vs_0Gy 1 EMC1
0.781296120900857 -0.169925001442313 0.024 0.029 1 2Gy_vs_0Gy 1 SLC16A10
0.781455563368128 -0.572362463941523 0.079 0.086 1 2Gy_vs_0Gy 1 TMEM8A
0.781546482682369 -0.147557188413858 0.091 0.1 1 2Gy_vs_0Gy 1 CCNG1
0.781681723382414 -0.147557188413858 0.044 0.05 1 2Gy_vs_0Gy 1 LYAR
0.781681723382414 -0.147557188413858 0.044 0.05 1 2Gy_vs_0Gy 1 PCDHGA6
0.781681723382414 -0.147557188413858 0.044 0.05 1 2Gy_vs_0Gy 1 PEX2
0.781681723382414 -0.147557188413858 0.044 0.05 1 2Gy_vs_0Gy 1 DBH-AS1
0.781681723382414 -0.147557188413858 0.044 0.05 1 2Gy_vs_0Gy 1 TMEM80
0.781681723382414 -0.147557188413858 0.044 0.05 1 2Gy_vs_0Gy 1 ZDHHC24
0.781681723382414 -0.147557188413858 0.044 0.05 1 2Gy_vs_0Gy 1 LINC02378
0.781681723382414 -0.147557188413858 0.044 0.05 1 2Gy_vs_0Gy 1 TBC1D24
0.781681723382414 -0.147557188413858 0.044 0.05 1 2Gy_vs_0Gy 1 AC006435.2
0.781765652457878 -0.136342400917931 0.313 0.286 1 2Gy_vs_0Gy 1 SDHA
0.781767769439114 -0.227284380884592 0.333 0.35 1 2Gy_vs_0Gy 1 SORL1
0.782100743766015 0.289506617194985 0.063 0.057 1 2Gy_vs_0Gy 1 HEY1
0.782561609871571 -0.300509111252457 0.071 0.079 1 2Gy_vs_0Gy 1 ZBTB7B
0.782657226264058 -0.6463630453853 0.071 0.079 1 2Gy_vs_0Gy 1 NR5A2
0.782722088451854 -0.584962500721156 0.087 0.093 1 2Gy_vs_0Gy 1 AC060780.1
0.782781956594078 0.15200309344505 0.071 0.064 1 2Gy_vs_0Gy 1 EAF1
0.782781956594078 0.222392421336448 0.071 0.064 1 2Gy_vs_0Gy 1 WSCD2
0.782831321686847 0.15200309344505 0.071 0.064 1 2Gy_vs_0Gy 1 AC022509.2
0.782855466601203 0.103093492964104 0.083 0.093 1 2Gy_vs_0Gy 1 C12orf45
0.783021501318034 -0.237943424870963 0.091 0.1 1 2Gy_vs_0Gy 1 HPS4
0.783178887134299 -0.231325546106456 0.143 0.15 1 2Gy_vs_0Gy 1 MLH1
0.783255099690957 -0.128104825747685 0.095 0.086 1 2Gy_vs_0Gy 1 PSMB4
0.783322131480934 -0.48845451986781 0.19 0.2 1 2Gy_vs_0Gy 1 RPL36
0.783904908540683 -0.287909074472823 0.31 0.321 1 2Gy_vs_0Gy 1 RPS6
0.783912398486227 -0.15072079054516 0.952 0.95 1 2Gy_vs_0Gy 1 TCF7L2
0.783937017975501 -0.322905861811193 0.171 0.179 1 2Gy_vs_0Gy 1 MYEF2
0.784033156751189 -0.185031893832521 0.246 0.257 1 2Gy_vs_0Gy 1 ITGB1BP1
0.78419160315871 -0.362570079384708 0.071 0.079 1 2Gy_vs_0Gy 1 CLCN2
0.78419160315871 -0.45567948377619 0.071 0.079 1 2Gy_vs_0Gy 1 POLR2E
0.784313605650644 -0.105154746052074 0.226 0.207 1 2Gy_vs_0Gy 1 SOCS6
0.7843984246128 0.15200309344505 0.079 0.071 1 2Gy_vs_0Gy 1 LMCD1-AS1
0.784482403287257 -0.189033824390017 0.091 0.1 1 2Gy_vs_0Gy 1 WDR61
0.784506168934819 -0.452068230223811 0.079 0.086 1 2Gy_vs_0Gy 1 NFS1
0.784676462663743 -0.393431043089469 0.123 0.129 1 2Gy_vs_0Gy 1 SNRPB2
0.784798557584436 -0.274261661257048 0.159 0.164 1 2Gy_vs_0Gy 1 BICDL1
0.784823837509382 -0.129767874970329 0.163 0.15 1 2Gy_vs_0Gy 1 MINPP1
0.785467524617486 0.140321288397415 0.31 0.3 1 2Gy_vs_0Gy 1 FAM126B
0.786311196023893 -0.100762976934917 0.147 0.136 1 2Gy_vs_0Gy 1 TMPRSS9
0.786366732099309 -0.185031893832521 0.127 0.136 1 2Gy_vs_0Gy 1 NAE1
0.786435138967944 -0.151389050004885 0.155 0.164 1 2Gy_vs_0Gy 1 EFNB1
0.786494949854064 -0.453717967442904 0.151 0.157 1 2Gy_vs_0Gy 1 RAB35
0.786567356853727 -0.159458002391244 0.385 0.386 1 2Gy_vs_0Gy 1 WTAP
0.78657513676677 -0.297799823994471 0.127 0.114 1 2Gy_vs_0Gy 1 RHOD
0.786765782272716 -0.213281370636694 0.187 0.193 1 2Gy_vs_0Gy 1 SEZ6L2
0.787413021765814 -0.235020029664197 0.099 0.107 1 2Gy_vs_0Gy 1 COPS6
0.787626912143621 -0.111031312388744 0.099 0.107 1 2Gy_vs_0Gy 1 B9D1
0.787923873839743 0.130416231236904 0.413 0.414 1 2Gy_vs_0Gy 1 QRICH1
0.788028905938764 0.223387726681815 0.321 0.329 1 2Gy_vs_0Gy 1 SEC22B
0.788115824066133 0.289506617194985 0.063 0.057 1 2Gy_vs_0Gy 1 DOCK11
0.788350905388146 -0.233287062439742 0.274 0.271 1 2Gy_vs_0Gy 1 SNAPC3
0.788478199129964 -0.13904568855834 0.218 0.207 1 2Gy_vs_0Gy 1 AC079062.1
0.788626845136973 0.174370906473505 0.163 0.179 1 2Gy_vs_0Gy 1 AL117336.2
0.788940811169556 0.230005605446323 0.063 0.057 1 2Gy_vs_0Gy 1 DDX20
0.788940811169556 0.230005605446323 0.063 0.057 1 2Gy_vs_0Gy 1 MCPH1-AS1
0.788940811169556 0.230005605446323 0.063 0.057 1 2Gy_vs_0Gy 1 NOMO1
0.788940811169556 0.441509710640035 0.063 0.057 1 2Gy_vs_0Gy 1 MAP7D2
0.78939272111232 -0.548436624696043 0.052 0.057 1 2Gy_vs_0Gy 1 LFNG
0.78945849447276 -0.286118018946835 0.107 0.114 1 2Gy_vs_0Gy 1 PRKCD
0.789678409340658 -0.388565287917653 0.115 0.121 1 2Gy_vs_0Gy 1 MFSD10
0.790200879248467 -0.131789872555542 0.262 0.271 1 2Gy_vs_0Gy 1 PLA2G12A
0.790323660815558 -0.169925001442313 0.099 0.107 1 2Gy_vs_0Gy 1 TBRG4
0.790717854358011 0.15200309344505 0.167 0.157 1 2Gy_vs_0Gy 1 SELENOO
0.7907799155706 -0.263034405833794 0.306 0.307 1 2Gy_vs_0Gy 1 TRAF3IP2-AS1
0.790845640669171 0.13785891112478 0.71 0.736 1 2Gy_vs_0Gy 1 CDC73
0.790951205071412 0.15200309344505 0.115 0.107 1 2Gy_vs_0Gy 1 ZNF260
0.790960695527746 0.199308808223407 0.167 0.157 1 2Gy_vs_0Gy 1 LTBP4
0.791699664643291 -0.282399730700725 0.115 0.121 1 2Gy_vs_0Gy 1 ATN1
0.792124727508066 -0.268328705503307 0.329 0.321 1 2Gy_vs_0Gy 1 YARS
0.792134229919824 0.171902650882755 0.194 0.186 1 2Gy_vs_0Gy 1 LATS2
0.792523037145785 -0.125530882083859 0.282 0.293 1 2Gy_vs_0Gy 1 SNX19
0.793221982858837 -0.214124805352847 0.143 0.129 1 2Gy_vs_0Gy 1 AC131934.1
0.794125009320575 -0.579508070629048 0.151 0.157 1 2Gy_vs_0Gy 1 TUBA1A
0.794239281675619 -0.215728691055437 0.278 0.257 1 2Gy_vs_0Gy 1 C1orf43
0.794255915749942 -0.485426827170242 0.115 0.121 1 2Gy_vs_0Gy 1 CSMD2
0.794508558969731 -0.552541023028779 0.071 0.079 1 2Gy_vs_0Gy 1 AC073475.1
0.794591898585417 0.105208881966109 0.23 0.25 1 2Gy_vs_0Gy 1 RCAN3
0.794810514014063 -0.30367639033114 0.107 0.114 1 2Gy_vs_0Gy 1 AC025160.1
0.794852228851934 0.117237675284373 0.123 0.114 1 2Gy_vs_0Gy 1 MBOAT1
0.795224022678638 -0.11760396631223 0.194 0.207 1 2Gy_vs_0Gy 1 H2AFZ
0.795500276642717 0.245112497836532 0.159 0.15 1 2Gy_vs_0Gy 1 AL160272.1
0.795832017235339 0.15200309344505 0.063 0.057 1 2Gy_vs_0Gy 1 SLC35F6
0.795832017235339 0.15200309344505 0.063 0.057 1 2Gy_vs_0Gy 1 PLEKHF2
0.795832017235339 0.15200309344505 0.063 0.057 1 2Gy_vs_0Gy 1 ZNF134
0.795879649135658 0.239465934695389 0.107 0.1 1 2Gy_vs_0Gy 1 FBRS
0.796054265952079 -0.131789872555542 0.071 0.079 1 2Gy_vs_0Gy 1 ZNF182
0.796399184751426 -0.136794408453826 0.421 0.379 1 2Gy_vs_0Gy 1 OSBP2
0.796435377104106 0.126007884912105 0.294 0.293 1 2Gy_vs_0Gy 1 HMGXB3
0.796438460911599 -0.14172810961166 0.099 0.107 1 2Gy_vs_0Gy 1 ZNF549
0.796474920270975 0.285269624308514 0.163 0.157 1 2Gy_vs_0Gy 1 DGKG
0.796736597298172 0.321928094887362 0.056 0.05 1 2Gy_vs_0Gy 1 AL110114.1
0.797175474530318 -0.19417254768899 0.31 0.314 1 2Gy_vs_0Gy 1 PGM1
0.797337762844848 0.189477798863713 0.107 0.1 1 2Gy_vs_0Gy 1 ZCCHC9
0.797685232856817 -0.100762976934917 0.155 0.164 1 2Gy_vs_0Gy 1 DHX33
0.798079753805665 0.184424571137427 0.107 0.1 1 2Gy_vs_0Gy 1 XDH
0.798396640545845 -0.193493472580717 0.23 0.236 1 2Gy_vs_0Gy 1 DUSP6
0.798400127457011 -0.263034405833794 0.071 0.079 1 2Gy_vs_0Gy 1 PIGM
0.798612228575343 -0.233287062439742 0.151 0.157 1 2Gy_vs_0Gy 1 PRPF4
0.799499085514273 -0.400537929583729 0.052 0.057 1 2Gy_vs_0Gy 1 DNMBP-AS1
0.799786098521231 0.148260691759233 0.504 0.55 1 2Gy_vs_0Gy 1 SLC8A3
0.799984957348641 -0.156119201917282 0.071 0.079 1 2Gy_vs_0Gy 1 PRRX2
0.799984957348641 -0.156119201917282 0.071 0.079 1 2Gy_vs_0Gy 1 TRIM65
0.800124666744852 -0.134301091711591 0.131 0.121 1 2Gy_vs_0Gy 1 SPTBN4
0.800318685779538 -0.350497247084133 0.079 0.086 1 2Gy_vs_0Gy 1 TCTN2
0.800457753998682 -0.210566985939658 0.095 0.086 1 2Gy_vs_0Gy 1 PRTFDC1
0.800493987029529 0.988504361162171 0.048 0.043 1 2Gy_vs_0Gy 1 MTSS1
0.800566266933836 -0.22650852980868 0.135 0.121 1 2Gy_vs_0Gy 1 LTV1
0.800894163378559 -0.24031432933371 0.147 0.157 1 2Gy_vs_0Gy 1 IL1RAPL2
0.801249125779344 -0.286118018946835 0.099 0.107 1 2Gy_vs_0Gy 1 RING1
0.801491759238352 -0.105493128847314 0.226 0.236 1 2Gy_vs_0Gy 1 RGL1
0.801619425269294 -0.118086069922695 0.21 0.193 1 2Gy_vs_0Gy 1 SSBP1
0.801871550703407 0.111361108947704 0.202 0.193 1 2Gy_vs_0Gy 1 PABPN1
0.80189308953899 -0.321928094887362 0.218 0.221 1 2Gy_vs_0Gy 1 RPL9
0.802062172767914 0.254364811074728 0.19 0.186 1 2Gy_vs_0Gy 1 WASHC5
0.802378184244511 0.15200309344505 0.222 0.214 1 2Gy_vs_0Gy 1 ELMO2
0.802656520596994 -0.131069065625289 0.337 0.343 1 2Gy_vs_0Gy 1 LIN52
0.802727932244352 -0.195920209975257 0.107 0.114 1 2Gy_vs_0Gy 1 SCYL1
0.802867190682571 -0.144978644312082 0.222 0.229 1 2Gy_vs_0Gy 1 AC005261.1
0.80339882236656 -0.307428525192248 0.111 0.1 1 2Gy_vs_0Gy 1 PML
0.803948893142729 0.15200309344505 0.425 0.429 1 2Gy_vs_0Gy 1 RAD23B
0.804086117341689 -0.500073603134643 0.052 0.057 1 2Gy_vs_0Gy 1 GPN1
0.804086117341689 -0.362570079384708 0.052 0.057 1 2Gy_vs_0Gy 1 TIMM8B
0.804086117341689 -0.362570079384708 0.052 0.057 1 2Gy_vs_0Gy 1 PIP4K2C
0.804514702248924 0.200912693925996 0.171 0.164 1 2Gy_vs_0Gy 1 AACS
0.804678810488297 -0.14172810961166 0.099 0.107 1 2Gy_vs_0Gy 1 TSPAN17
0.804869340772095 0.131538990885335 0.31 0.307 1 2Gy_vs_0Gy 1 SPATA5
0.805346448042273 0.196397212803503 0.107 0.1 1 2Gy_vs_0Gy 1 CCDC142
0.805407067236261 0.15200309344505 0.107 0.1 1 2Gy_vs_0Gy 1 GNB4
0.805449801789905 0.179483829867157 0.171 0.164 1 2Gy_vs_0Gy 1 RP9
0.806094799128719 -0.152851488083371 0.099 0.107 1 2Gy_vs_0Gy 1 GSTP1
0.806153179449248 -0.381215832182108 0.31 0.307 1 2Gy_vs_0Gy 1 HPCAL1
0.806291827859453 0.16726985009836 0.242 0.264 1 2Gy_vs_0Gy 1 RBM12B
0.806662029326681 0.15200309344505 0.115 0.107 1 2Gy_vs_0Gy 1 NOSIP
0.806770415492437 -0.172431857052887 0.278 0.279 1 2Gy_vs_0Gy 1 CNTRL
0.80680646957916 -0.395484701857443 0.179 0.179 1 2Gy_vs_0Gy 1 CLPTM1
0.806887387381442 -0.307428525192248 0.052 0.057 1 2Gy_vs_0Gy 1 RHOB
0.806926074778837 -0.199469277056328 0.194 0.2 1 2Gy_vs_0Gy 1 USP16
0.807407079966478 -0.452068230223811 0.087 0.093 1 2Gy_vs_0Gy 1 UCKL1
0.807618995971916 0.140687780217216 0.325 0.329 1 2Gy_vs_0Gy 1 RNF213-AS1
0.80795271979517 -0.31748218985617 0.079 0.086 1 2Gy_vs_0Gy 1 HAVCR2
0.80795271979517 -0.31748218985617 0.079 0.086 1 2Gy_vs_0Gy 1 ZSCAN31
0.808122454975457 0.15200309344505 0.107 0.1 1 2Gy_vs_0Gy 1 ROR1-AS1
0.808253604135549 -0.192331414490592 0.306 0.271 1 2Gy_vs_0Gy 1 ATP6V1D
0.808637815118856 0.115477217419936 0.115 0.107 1 2Gy_vs_0Gy 1 UQCR11
0.80867816785923 -0.263034405833794 0.079 0.086 1 2Gy_vs_0Gy 1 ACTR6
0.808734476952555 0.230005605446323 0.056 0.05 1 2Gy_vs_0Gy 1 AL591463.1
0.809092076033086 0.109567827124653 0.345 0.336 1 2Gy_vs_0Gy 1 ERGIC1
0.809298271058973 -0.131789872555542 0.079 0.071 1 2Gy_vs_0Gy 1 QPCTL
0.809586030026464 -0.147557188413858 0.071 0.079 1 2Gy_vs_0Gy 1 C11orf54
0.809627378115046 0.15200309344505 0.056 0.05 1 2Gy_vs_0Gy 1 APEH
0.809627378115046 0.15200309344505 0.056 0.05 1 2Gy_vs_0Gy 1 AK9
0.809627378115046 0.15200309344505 0.056 0.05 1 2Gy_vs_0Gy 1 AL158206.1
0.809627378115046 0.15200309344505 0.056 0.05 1 2Gy_vs_0Gy 1 AC079915.1
0.809837263049042 -0.20753929324209 0.163 0.15 1 2Gy_vs_0Gy 1 MIPEP
0.809837263049042 -0.120076451991751 0.163 0.15 1 2Gy_vs_0Gy 1 TOB2
0.809926551270409 -0.144978644312082 0.337 0.343 1 2Gy_vs_0Gy 1 NDUFS4
0.809954874757551 -0.31748218985617 0.135 0.143 1 2Gy_vs_0Gy 1 PPFIA4
0.810326122552943 -0.30367639033114 0.115 0.121 1 2Gy_vs_0Gy 1 DCTN1
0.810397775328909 -0.400537929583729 0.087 0.093 1 2Gy_vs_0Gy 1 DIAPH3
0.810573980915694 -0.263034405833794 0.063 0.057 1 2Gy_vs_0Gy 1 AC011447.3
0.81091261368146 -0.284096021361624 0.115 0.121 1 2Gy_vs_0Gy 1 RABL2A
0.81137748242244 -0.458722503341188 0.325 0.336 1 2Gy_vs_0Gy 1 RPL28
0.811399265868215 -0.131789872555541 0.488 0.486 1 2Gy_vs_0Gy 1 YBX3
0.811475371314418 -0.310968882897496 0.206 0.207 1 2Gy_vs_0Gy 1 KNTC1
0.812015858326747 -0.50222206971322 0.19 0.193 1 2Gy_vs_0Gy 1 LINC02813
0.812281438297483 -0.111031312388744 0.071 0.064 1 2Gy_vs_0Gy 1 DEF8
0.812413061178188 -0.169925001442313 0.052 0.057 1 2Gy_vs_0Gy 1 LINC01618
0.812857284683667 0.111361108947704 0.091 0.1 1 2Gy_vs_0Gy 1 AC020687.1
0.813063624845317 -0.229087073910456 0.143 0.15 1 2Gy_vs_0Gy 1 RBSN
0.813063624845317 -0.229087073910456 0.143 0.15 1 2Gy_vs_0Gy 1 CHCHD2
0.813139114316026 -0.199162222667409 0.341 0.314 1 2Gy_vs_0Gy 1 PDZD8
0.813541438870175 0.15200309344505 0.107 0.1 1 2Gy_vs_0Gy 1 QTRT2
0.813541438870175 0.193823269139677 0.107 0.1 1 2Gy_vs_0Gy 1 ZNF667-AS1
0.813843825179772 0.539026216554297 0.159 0.157 1 2Gy_vs_0Gy 1 AC022915.2
0.814311474981029 -0.131789872555542 0.071 0.079 1 2Gy_vs_0Gy 1 AC091932.1
0.814443373257803 -0.212910926407957 0.452 0.421 1 2Gy_vs_0Gy 1 RPLP1
0.814717109939417 -0.307428525192247 0.151 0.157 1 2Gy_vs_0Gy 1 CROCC
0.814772047776607 -0.291603558030565 0.079 0.086 1 2Gy_vs_0Gy 1 FKBP10
0.81490363767713 0.108934371553164 0.107 0.1 1 2Gy_vs_0Gy 1 ZNF135
0.814986560663665 -0.357010554042807 0.143 0.15 1 2Gy_vs_0Gy 1 CLEC2D
0.815223812535836 0.15200309344505 0.056 0.05 1 2Gy_vs_0Gy 1 NELL2
0.815324575934035 0.101019164726245 0.44 0.45 1 2Gy_vs_0Gy 1 PRR16
0.815332991533785 -0.131789872555542 0.147 0.136 1 2Gy_vs_0Gy 1 SLC25A14
0.815473810840171 0.186491469830341 0.27 0.264 1 2Gy_vs_0Gy 1 ABCC3
0.81551529829148 -0.249359468936717 0.171 0.179 1 2Gy_vs_0Gy 1 TSPAN3
0.815523751408059 0.106199403831925 0.107 0.1 1 2Gy_vs_0Gy 1 LINC00551
0.815791431477975 -0.204140716780225 0.087 0.079 1 2Gy_vs_0Gy 1 PPP1R15A
0.815939840619995 -0.111031312388744 0.127 0.136 1 2Gy_vs_0Gy 1 BHLHE40
0.815951861989352 -0.14172810961166 0.107 0.114 1 2Gy_vs_0Gy 1 CRIPT
0.816121654934395 0.121629444401531 0.151 0.143 1 2Gy_vs_0Gy 1 IL10RB
0.816182836027084 -0.210566985939658 0.052 0.057 1 2Gy_vs_0Gy 1 GPR155
0.816182836027084 -0.210566985939658 0.052 0.057 1 2Gy_vs_0Gy 1 RPUSD3
0.816182836027084 -0.210566985939658 0.052 0.057 1 2Gy_vs_0Gy 1 GORASP1
0.816182836027084 -0.210566985939658 0.052 0.057 1 2Gy_vs_0Gy 1 DDX60
0.816182836027084 -0.210566985939658 0.052 0.057 1 2Gy_vs_0Gy 1 MKLN1-AS
0.816182836027084 -0.210566985939658 0.052 0.057 1 2Gy_vs_0Gy 1 ZMYND19
0.816182836027084 -0.210566985939658 0.052 0.057 1 2Gy_vs_0Gy 1 OIT3
0.816182836027084 -0.210566985939658 0.052 0.057 1 2Gy_vs_0Gy 1 PSME2
0.816182836027084 -0.210566985939658 0.052 0.057 1 2Gy_vs_0Gy 1 HCFC1R1
0.816182836027084 -0.210566985939658 0.052 0.057 1 2Gy_vs_0Gy 1 ATP5MC1
0.816182836027084 -0.210566985939658 0.052 0.057 1 2Gy_vs_0Gy 1 IZUMO4
0.81620803234444 -0.31194400631474 0.087 0.093 1 2Gy_vs_0Gy 1 SYCP2
0.816395337722202 0.399930606888635 0.048 0.043 1 2Gy_vs_0Gy 1 RNF144B
0.816615912853883 -0.222435582846104 0.968 0.936 1 2Gy_vs_0Gy 1 PLCG2
0.816739807166905 -0.163498732282879 0.135 0.143 1 2Gy_vs_0Gy 1 SDC4
0.817818572336996 -0.204140716780226 0.079 0.086 1 2Gy_vs_0Gy 1 VPS36
0.818017530819938 -0.169925001442313 0.107 0.114 1 2Gy_vs_0Gy 1 NLGN2
0.818150470864562 0.179483829867157 0.254 0.25 1 2Gy_vs_0Gy 1 C7orf57
0.818239194622215 -0.152851488083371 0.198 0.207 1 2Gy_vs_0Gy 1 ZMIZ2
0.818367423484769 0.251538766995965 0.048 0.043 1 2Gy_vs_0Gy 1 IFIH1
0.818375887788612 0.251538766995964 0.091 0.086 1 2Gy_vs_0Gy 1 NDUFA12
0.818599687923482 -0.400537929583729 0.147 0.15 1 2Gy_vs_0Gy 1 IPO8
0.819120272258106 -0.552541023028779 0.087 0.093 1 2Gy_vs_0Gy 1 NDUFB9
0.819291342687731 -0.567888987362215 0.06 0.064 1 2Gy_vs_0Gy 1 SLC41A1
0.819379968456118 -0.198904068414078 0.183 0.186 1 2Gy_vs_0Gy 1 AC005562.1
0.819486499976442 -0.135278858635421 0.171 0.179 1 2Gy_vs_0Gy 1 ZNF197
0.819677498174192 -0.185031893832521 0.071 0.064 1 2Gy_vs_0Gy 1 EIF2B2
0.819886610978219 0.245112497836531 0.099 0.093 1 2Gy_vs_0Gy 1 LIX1L
0.819903834263594 -0.315886288099529 0.79 0.8 1 2Gy_vs_0Gy 1 GAPDH
0.819936851859376 0.15200309344505 0.099 0.093 1 2Gy_vs_0Gy 1 TMEM170A
0.819989071645052 0.192080532820385 0.321 0.321 1 2Gy_vs_0Gy 1 STK39
0.820075949886052 -0.180572245641821 0.234 0.243 1 2Gy_vs_0Gy 1 OTULIN
0.820224426255983 -0.163498732282879 0.143 0.15 1 2Gy_vs_0Gy 1 SCYL3
0.820792593774633 -0.195920209975257 0.079 0.086 1 2Gy_vs_0Gy 1 KREMEN1
0.820792593774633 -0.195920209975257 0.079 0.086 1 2Gy_vs_0Gy 1 MIEF1
0.821057145470974 -0.189033824390017 0.194 0.2 1 2Gy_vs_0Gy 1 MSH6
0.821285930258622 -0.139459720715261 0.206 0.193 1 2Gy_vs_0Gy 1 RPL36A
0.821522433054643 -0.233888060174277 0.222 0.229 1 2Gy_vs_0Gy 1 TLN1
0.821635262080803 -0.263034405833794 0.123 0.129 1 2Gy_vs_0Gy 1 DANCR
0.821720676708628 -0.210566985939658 0.056 0.05 1 2Gy_vs_0Gy 1 LINC02392
0.821748432236125 0.15200309344505 0.107 0.1 1 2Gy_vs_0Gy 1 AFAP1
0.821974189712302 -0.173767067736706 0.206 0.214 1 2Gy_vs_0Gy 1 MTFMT
0.822020860039152 -0.526068811667588 0.032 0.036 1 2Gy_vs_0Gy 1 AC078881.1
0.822020860039152 -0.526068811667588 0.032 0.036 1 2Gy_vs_0Gy 1 SPDL1
0.822156750134752 0.133387415277703 0.194 0.186 1 2Gy_vs_0Gy 1 SPCS3
0.82231011272212 -0.154974659976341 0.222 0.229 1 2Gy_vs_0Gy 1 NCALD
0.823173111813051 -0.20909559872299 0.274 0.293 1 2Gy_vs_0Gy 1 TMED9
0.823187705559859 -0.558490289359965 0.032 0.036 1 2Gy_vs_0Gy 1 KCNQ3
0.823341048796536 -0.121015400961366 0.155 0.143 1 2Gy_vs_0Gy 1 DHCR7
0.82337058043081 0.239465934695389 0.048 0.043 1 2Gy_vs_0Gy 1 HMGB2
0.823521769992917 -0.111031312388744 0.052 0.057 1 2Gy_vs_0Gy 1 NCK1-DT
0.823521769992917 -0.111031312388744 0.052 0.057 1 2Gy_vs_0Gy 1 MRPS18A
0.823532565768113 -0.169925001442313 0.056 0.05 1 2Gy_vs_0Gy 1 PKIA
0.823550743649318 -0.345496566025767 0.052 0.057 1 2Gy_vs_0Gy 1 AC138627.1
0.823574375302492 -0.208172470799276 0.21 0.214 1 2Gy_vs_0Gy 1 CLK4
0.824044295746632 -0.263034405833793 0.087 0.079 1 2Gy_vs_0Gy 1 ZNF484
0.824120822101049 -0.341036917835067 0.095 0.1 1 2Gy_vs_0Gy 1 DFFB
0.824345719911692 0.251538766995965 0.048 0.043 1 2Gy_vs_0Gy 1 TP53I3
0.824345719911692 0.15200309344505 0.048 0.043 1 2Gy_vs_0Gy 1 SLC5A6
0.824345719911692 0.15200309344505 0.048 0.043 1 2Gy_vs_0Gy 1 CNNM3
0.824345719911692 0.15200309344505 0.048 0.043 1 2Gy_vs_0Gy 1 LINC01191
0.824345719911692 0.15200309344505 0.048 0.043 1 2Gy_vs_0Gy 1 AC093849.4
0.824345719911692 0.432111012637785 0.048 0.043 1 2Gy_vs_0Gy 1 FLNC
0.824345719911692 0.15200309344505 0.048 0.043 1 2Gy_vs_0Gy 1 AC025034.1
0.824345719911692 0.15200309344505 0.048 0.043 1 2Gy_vs_0Gy 1 CACNB1
0.824345719911692 0.15200309344505 0.048 0.043 1 2Gy_vs_0Gy 1 DOCK6
0.824345719911692 0.15200309344505 0.048 0.043 1 2Gy_vs_0Gy 1 CARD10
0.824367166363915 0.106199403831925 0.107 0.1 1 2Gy_vs_0Gy 1 TRIR
0.824421465895668 -0.286118018946835 0.21 0.214 1 2Gy_vs_0Gy 1 JHY
0.824811007653554 -0.27149598458199 0.246 0.229 1 2Gy_vs_0Gy 1 RPL8
0.824975838924816 -0.341036917835067 0.087 0.093 1 2Gy_vs_0Gy 1 RFX8
0.825061457667936 -0.350497247084133 0.147 0.15 1 2Gy_vs_0Gy 1 RCC1
0.825368721885744 -0.432959407276106 0.06 0.064 1 2Gy_vs_0Gy 1 PLPBP
0.825511813545369 -0.485426827170241 0.032 0.036 1 2Gy_vs_0Gy 1 IKZF2
0.825511813545369 -0.485426827170241 0.032 0.036 1 2Gy_vs_0Gy 1 SLC35A5
0.825511813545369 -0.485426827170241 0.032 0.036 1 2Gy_vs_0Gy 1 AC004704.1
0.825511813545369 -0.485426827170241 0.032 0.036 1 2Gy_vs_0Gy 1 ZKSCAN4
0.825511813545369 -0.485426827170241 0.032 0.036 1 2Gy_vs_0Gy 1 RRAGA
0.825511813545369 -0.678071905112637 0.032 0.036 1 2Gy_vs_0Gy 1 MED22
0.825511813545369 -0.485426827170241 0.032 0.036 1 2Gy_vs_0Gy 1 CCDC3
0.825511813545369 -0.485426827170241 0.032 0.036 1 2Gy_vs_0Gy 1 AP000943.2
0.825511813545369 -0.485426827170241 0.032 0.036 1 2Gy_vs_0Gy 1 DSCAM
0.825511813545369 -0.485426827170241 0.032 0.036 1 2Gy_vs_0Gy 1 HCCS
0.825511813545369 -0.485426827170241 0.032 0.036 1 2Gy_vs_0Gy 1 SUV39H1
0.825561390002001 -0.200298650485831 0.143 0.15 1 2Gy_vs_0Gy 1 ZNF808
0.825976216778543 -0.161496379371731 0.298 0.293 1 2Gy_vs_0Gy 1 YIPF4
0.82612282354791 -0.123631349168378 0.107 0.114 1 2Gy_vs_0Gy 1 C5orf51
0.826564113198433 -0.100183930151751 0.258 0.243 1 2Gy_vs_0Gy 1 BRAT1
0.826640057130906 0.15200309344505 0.222 0.214 1 2Gy_vs_0Gy 1 DESI2
0.826759262478824 0.13532435229842 0.27 0.293 1 2Gy_vs_0Gy 1 CHRM3
0.827129352415987 -0.22650852980868 0.071 0.064 1 2Gy_vs_0Gy 1 CCHCR1
0.827375194572354 -0.411897791748276 0.147 0.15 1 2Gy_vs_0Gy 1 CAPN15
0.827385768975695 -0.369949609750306 0.123 0.129 1 2Gy_vs_0Gy 1 ZNF420
0.827505965914485 -0.320749903690081 0.155 0.157 1 2Gy_vs_0Gy 1 SRM
0.827578892787893 0.177538185552187 0.274 0.271 1 2Gy_vs_0Gy 1 AFG1L
0.827882984830745 0.15200309344505 0.071 0.079 1 2Gy_vs_0Gy 1 MAP3K6
0.828016523867569 -0.111031312388744 0.063 0.057 1 2Gy_vs_0Gy 1 FBLN7
0.828497038730008 -0.237943424870963 0.254 0.257 1 2Gy_vs_0Gy 1 ERGIC3
0.828572266449991 -0.126830022235483 0.651 0.671 1 2Gy_vs_0Gy 1 CHM
0.828587933314258 -0.17459644116621 0.44 0.443 1 2Gy_vs_0Gy 1 USP22
0.828726341494415 -0.125530882083859 0.107 0.114 1 2Gy_vs_0Gy 1 ALG5
0.829095315930565 -0.111031312388744 0.056 0.05 1 2Gy_vs_0Gy 1 NIPSNAP3A
0.829095315930565 -0.111031312388744 0.056 0.05 1 2Gy_vs_0Gy 1 CFL2
0.829095315930565 -0.111031312388744 0.056 0.05 1 2Gy_vs_0Gy 1 ZNF71
0.829100155355943 0.106199403831925 0.099 0.093 1 2Gy_vs_0Gy 1 MRPS26
0.829118791958956 0.15200309344505 0.19 0.186 1 2Gy_vs_0Gy 1 ITPKC
0.82914311818427 0.117237675284373 0.46 0.479 1 2Gy_vs_0Gy 1 MYH10
0.829328161923578 0.374395514781498 0.04 0.036 1 2Gy_vs_0Gy 1 FAM111B
0.829335975419024 -0.20909559872299 0.298 0.293 1 2Gy_vs_0Gy 1 VEZT
0.829359365255133 0.15200309344505 0.048 0.043 1 2Gy_vs_0Gy 1 INSYN2A
0.829413768642753 0.113528945630414 0.206 0.2 1 2Gy_vs_0Gy 1 ZNF736
0.829451199941138 -0.156119201917282 0.131 0.121 1 2Gy_vs_0Gy 1 AC083870.1
0.83019214260194 -0.985500430304885 0.032 0.036 1 2Gy_vs_0Gy 1 STPG4
0.830294563173769 0.164603130224684 0.27 0.264 1 2Gy_vs_0Gy 1 ITGB3BP
0.830434631701699 -0.263034405833794 0.123 0.129 1 2Gy_vs_0Gy 1 SYCE2
0.830602400228893 -0.111031312388744 0.123 0.114 1 2Gy_vs_0Gy 1 PDE4C
0.830605529424571 -0.219965683941908 0.063 0.057 1 2Gy_vs_0Gy 1 RNF31
0.830635435739194 -0.300509111252456 0.06 0.064 1 2Gy_vs_0Gy 1 IDH1
0.830635917192792 -0.185031893832521 0.063 0.057 1 2Gy_vs_0Gy 1 SERP1
0.830658270345345 0.334206424665799 0.262 0.271 1 2Gy_vs_0Gy 1 AXL
0.830664221196653 -0.447458976971221 0.119 0.121 1 2Gy_vs_0Gy 1 HEATR6
0.830843655606956 -0.237943424870963 0.087 0.093 1 2Gy_vs_0Gy 1 FAM81A
0.830954802985915 0.106199403831925 0.187 0.179 1 2Gy_vs_0Gy 1 SLC35D2
0.830965448090124 0.230005605446323 0.052 0.057 1 2Gy_vs_0Gy 1 ING4
0.830982884569284 -0.345496566025767 0.056 0.05 1 2Gy_vs_0Gy 1 MIR137HG
0.831080032900691 -0.123631349168378 0.115 0.121 1 2Gy_vs_0Gy 1 PCNX3
0.831247403385176 -0.382333334206138 0.095 0.1 1 2Gy_vs_0Gy 1 VPS16
0.831361704871536 -0.333423733725192 0.032 0.036 1 2Gy_vs_0Gy 1 PITPNM2
0.831361704871536 -0.333423733725192 0.032 0.036 1 2Gy_vs_0Gy 1 MRPL46
0.831361704871536 -0.333423733725192 0.032 0.036 1 2Gy_vs_0Gy 1 PRKCB
0.831490032603068 -0.190884620077959 0.127 0.136 1 2Gy_vs_0Gy 1 MYBBP1A
0.831582337188457 0.389042290745899 0.083 0.079 1 2Gy_vs_0Gy 1 NECTIN4
0.831858141240799 0.15200309344505 0.071 0.079 1 2Gy_vs_0Gy 1 TCTN1
0.831861228590121 -0.175291511192128 0.381 0.35 1 2Gy_vs_0Gy 1 MARCKS
0.832155258290083 0.168876912009446 0.369 0.371 1 2Gy_vs_0Gy 1 EIF2AK3
0.832460216527053 -0.282399730700725 0.226 0.229 1 2Gy_vs_0Gy 1 ITM2B
0.832483056638059 -0.22650852980868 0.361 0.357 1 2Gy_vs_0Gy 1 MIA2
0.832531640719591 0.15200309344505 0.032 0.036 1 2Gy_vs_0Gy 1 CNBD1
0.832818832098265 0.170862120696366 0.202 0.2 1 2Gy_vs_0Gy 1 PRRC1
0.832857025100516 -0.295455883526171 0.079 0.071 1 2Gy_vs_0Gy 1 ANKRD54
0.833753068273838 -0.600069393111365 0.067 0.071 1 2Gy_vs_0Gy 1 COX5B
0.833753068273838 -0.600069393111365 0.067 0.071 1 2Gy_vs_0Gy 1 AC117464.1
0.833765013290977 -0.201633861169651 0.115 0.107 1 2Gy_vs_0Gy 1 BTF3
0.834280980643125 0.3040061868901 0.119 0.114 1 2Gy_vs_0Gy 1 ZNF737
0.834318495350955 0.13094147791722 0.635 0.686 1 2Gy_vs_0Gy 1 SESN3
0.834489661272204 -0.235020029664197 0.087 0.093 1 2Gy_vs_0Gy 1 DARS2
0.834782500742188 0.267480310864986 0.04 0.036 1 2Gy_vs_0Gy 1 MED19
0.834891155663191 -0.263034405833793 0.032 0.036 1 2Gy_vs_0Gy 1 MED18
0.834891155663191 -0.263034405833793 0.032 0.036 1 2Gy_vs_0Gy 1 ORC1
0.834891155663191 -0.263034405833793 0.032 0.036 1 2Gy_vs_0Gy 1 OSGEPL1
0.834891155663191 -0.263034405833793 0.032 0.036 1 2Gy_vs_0Gy 1 NUDT1
0.834891155663191 -0.263034405833793 0.032 0.036 1 2Gy_vs_0Gy 1 POLR2K
0.834891155663191 -0.263034405833793 0.032 0.036 1 2Gy_vs_0Gy 1 PKP3
0.834891155663191 -0.263034405833793 0.032 0.036 1 2Gy_vs_0Gy 1 PNPLA2
0.834891155663191 -0.263034405833793 0.032 0.036 1 2Gy_vs_0Gy 1 C11orf65
0.834891155663191 -0.263034405833793 0.032 0.036 1 2Gy_vs_0Gy 1 MPZL3
0.834891155663191 -0.263034405833793 0.032 0.036 1 2Gy_vs_0Gy 1 AP000926.2
0.834891155663191 -0.263034405833793 0.032 0.036 1 2Gy_vs_0Gy 1 CACNB3
0.834891155663191 -0.263034405833793 0.032 0.036 1 2Gy_vs_0Gy 1 THAP2
0.834891155663191 -0.263034405833793 0.032 0.036 1 2Gy_vs_0Gy 1 ABHD13
0.834891155663191 -0.263034405833793 0.032 0.036 1 2Gy_vs_0Gy 1 TNFSF13B
0.834891155663191 -0.263034405833793 0.032 0.036 1 2Gy_vs_0Gy 1 ARG2
0.834891155663191 -0.263034405833793 0.032 0.036 1 2Gy_vs_0Gy 1 TGFB3
0.834891155663191 -0.263034405833793 0.032 0.036 1 2Gy_vs_0Gy 1 SENP8
0.834891155663191 -0.263034405833793 0.032 0.036 1 2Gy_vs_0Gy 1 CENPBD1
0.834891155663191 -0.263034405833793 0.032 0.036 1 2Gy_vs_0Gy 1 TUBB6
0.834891155663191 -0.263034405833793 0.032 0.036 1 2Gy_vs_0Gy 1 TIMM13
0.834891155663191 -0.263034405833793 0.032 0.036 1 2Gy_vs_0Gy 1 KLF2
0.834891155663191 -0.263034405833793 0.032 0.036 1 2Gy_vs_0Gy 1 ZNF613
0.834891155663191 -0.263034405833793 0.032 0.036 1 2Gy_vs_0Gy 1 ZNF324B
0.834891155663191 -0.263034405833793 0.032 0.036 1 2Gy_vs_0Gy 1 FAM209A
0.834891155663191 -0.263034405833793 0.032 0.036 1 2Gy_vs_0Gy 1 CU638689.5
0.834891155663191 -0.263034405833793 0.032 0.036 1 2Gy_vs_0Gy 1 C22orf39
0.834891155663191 -0.263034405833793 0.032 0.036 1 2Gy_vs_0Gy 1 ZMAT5
0.834891155663191 -0.263034405833793 0.032 0.036 1 2Gy_vs_0Gy 1 TCEAL7
0.834891155663191 -0.263034405833793 0.032 0.036 1 2Gy_vs_0Gy 1 AL109653.3
0.8349861013558 -0.263034405833794 0.06 0.064 1 2Gy_vs_0Gy 1 ZNF483
0.835209749603812 0.202629166515018 0.091 0.086 1 2Gy_vs_0Gy 1 ITPR1
0.835302877200003 -0.322905861811193 0.29 0.3 1 2Gy_vs_0Gy 1 DMD
0.835433822904765 -0.134301091711591 0.135 0.143 1 2Gy_vs_0Gy 1 PWP1
0.835459199617682 -0.388565287917653 0.103 0.107 1 2Gy_vs_0Gy 1 PEX10
0.83581218002025 0.187627003175771 0.135 0.129 1 2Gy_vs_0Gy 1 SPON2
0.835846836273891 -0.300509111252456 0.175 0.179 1 2Gy_vs_0Gy 1 STAM
0.835945114538332 0.15200309344505 0.091 0.086 1 2Gy_vs_0Gy 1 TOR1B
0.836107829701387 0.267480310864986 0.083 0.079 1 2Gy_vs_0Gy 1 C3orf20
0.836148035607613 0.15200309344505 0.171 0.164 1 2Gy_vs_0Gy 1 DNAJC17
0.836371360910895 0.166953434911022 0.226 0.25 1 2Gy_vs_0Gy 1 STX7
0.836530029365009 -0.141193282898996 0.361 0.343 1 2Gy_vs_0Gy 1 YWHAG
0.836631372584618 0.15200309344505 0.091 0.086 1 2Gy_vs_0Gy 1 DAZAP2
0.836803004236719 -0.169925001442313 0.115 0.121 1 2Gy_vs_0Gy 1 HEBP2
0.836869506951482 0.106199403831925 0.099 0.093 1 2Gy_vs_0Gy 1 GRK2
0.83687890194192 -0.101381142355025 0.528 0.557 1 2Gy_vs_0Gy 1 PKP4
0.836935679849241 -0.84799690655495 0.012 0.014 1 2Gy_vs_0Gy 1 AL357079.1
0.836935679849241 -0.84799690655495 0.012 0.014 1 2Gy_vs_0Gy 1 LINC02438
0.836935679849241 -0.84799690655495 0.012 0.014 1 2Gy_vs_0Gy 1 SEC31B
0.836935679849241 -0.84799690655495 0.012 0.014 1 2Gy_vs_0Gy 1 TP53I11
0.836963531097596 -0.100304905795685 0.738 0.75 1 2Gy_vs_0Gy 1 ZNF148
0.836991449581157 -0.121561979880913 0.25 0.257 1 2Gy_vs_0Gy 1 ANKRD13D
0.83708065478482 -0.128104825747685 0.19 0.179 1 2Gy_vs_0Gy 1 IL4R
0.837219639494057 -0.195920209975257 0.032 0.036 1 2Gy_vs_0Gy 1 RAG1
0.837219639494057 -0.195920209975257 0.032 0.036 1 2Gy_vs_0Gy 1 ZNF519
0.83735306950391 -0.297522782219084 0.444 0.4 1 2Gy_vs_0Gy 1 RPL13A
0.83736155768598 -0.210566985939658 0.048 0.043 1 2Gy_vs_0Gy 1 YOD1
0.837499072580833 -0.243925582886089 0.226 0.229 1 2Gy_vs_0Gy 1 CCT3
0.837545258025144 0.15200309344505 0.194 0.186 1 2Gy_vs_0Gy 1 ANK1
0.837620007799958 -0.263034405833794 0.063 0.057 1 2Gy_vs_0Gy 1 DYNLRB1
0.838084301022697 -0.231325546106456 0.087 0.093 1 2Gy_vs_0Gy 1 NOVA2
0.838463157304594 -0.432959407276106 0.06 0.064 1 2Gy_vs_0Gy 1 TMEM250
0.838463157304594 -0.307428525192248 0.06 0.064 1 2Gy_vs_0Gy 1 MMP24
0.838510754464229 -0.22650852980868 0.06 0.064 1 2Gy_vs_0Gy 1 PIGA
0.838945354675238 -0.147557188413858 0.115 0.121 1 2Gy_vs_0Gy 1 HMGN3
0.838998569414963 -0.183864192400186 0.27 0.279 1 2Gy_vs_0Gy 1 RPS14
0.839049049057138 -0.280956313831056 0.131 0.136 1 2Gy_vs_0Gy 1 ZNF573
0.839471455621689 -0.178145508247281 0.115 0.121 1 2Gy_vs_0Gy 1 PHKA1
0.840244259236971 0.15200309344505 0.04 0.036 1 2Gy_vs_0Gy 1 AC104596.1
0.840244259236971 0.267480310864986 0.04 0.036 1 2Gy_vs_0Gy 1 AC003044.1
0.840244259236971 0.15200309344505 0.04 0.036 1 2Gy_vs_0Gy 1 HECW1
0.840244259236971 0.15200309344505 0.04 0.036 1 2Gy_vs_0Gy 1 AC022034.3
0.840244259236971 0.15200309344505 0.04 0.036 1 2Gy_vs_0Gy 1 AC022075.1
0.840244259236971 0.15200309344505 0.04 0.036 1 2Gy_vs_0Gy 1 C12orf76
0.840244259236971 0.15200309344505 0.04 0.036 1 2Gy_vs_0Gy 1 SQOR
0.840244259236971 0.15200309344505 0.04 0.036 1 2Gy_vs_0Gy 1 FAM227B
0.840244259236971 0.15200309344505 0.04 0.036 1 2Gy_vs_0Gy 1 LINC02244
0.840244259236971 0.267480310864986 0.04 0.036 1 2Gy_vs_0Gy 1 FA2H
0.840244259236971 0.15200309344505 0.04 0.036 1 2Gy_vs_0Gy 1 PET100
0.840528779869874 -0.123104144689319 0.476 0.471 1 2Gy_vs_0Gy 1 PDXK
0.840726071285235 -0.111031312388744 0.032 0.036 1 2Gy_vs_0Gy 1 AL606491.1
0.840726071285235 -0.111031312388744 0.032 0.036 1 2Gy_vs_0Gy 1 FASTKD3
0.840726071285235 -0.111031312388744 0.032 0.036 1 2Gy_vs_0Gy 1 SSH3
0.840726071285235 -0.111031312388744 0.032 0.036 1 2Gy_vs_0Gy 1 OXLD1
0.840726071285235 -0.111031312388744 0.032 0.036 1 2Gy_vs_0Gy 1 ZNF304
0.840782224313072 0.219117289303587 0.123 0.136 1 2Gy_vs_0Gy 1 PPP2R5B
0.840860385315765 0.121629444401531 0.127 0.136 1 2Gy_vs_0Gy 1 ISG20L2
0.840961264011566 -0.201633861169651 0.123 0.114 1 2Gy_vs_0Gy 1 NDUFS8
0.841054836829899 -0.102926262751689 0.341 0.343 1 2Gy_vs_0Gy 1 CD276
0.841079424624607 -0.235020029664197 0.087 0.093 1 2Gy_vs_0Gy 1 TMEM38A
0.841079456609383 -0.204140716780226 0.087 0.093 1 2Gy_vs_0Gy 1 IL1R1
0.841140957604945 0.15200309344505 0.119 0.129 1 2Gy_vs_0Gy 1 TMCC3
0.841443180454872 0.224152879200885 0.218 0.214 1 2Gy_vs_0Gy 1 TBCEL
0.841543527255507 -0.111031312388744 0.143 0.15 1 2Gy_vs_0Gy 1 MZT2A
0.842043509634867 -0.137503523749935 0.226 0.236 1 2Gy_vs_0Gy 1 TMEFF1
0.842172293363653 -0.506959988719883 0.056 0.05 1 2Gy_vs_0Gy 1 AC019211.1
0.842368276072265 -0.147557188413858 0.048 0.043 1 2Gy_vs_0Gy 1 NDUFA2
0.842368276072265 -0.147557188413858 0.048 0.043 1 2Gy_vs_0Gy 1 MEX3D
0.842491359688088 -0.100603940938405 0.849 0.871 1 2Gy_vs_0Gy 1 DIP2B
0.842550250765622 -0.432959407276106 0.012 0.014 1 2Gy_vs_0Gy 1 FBXO6
0.842550250765622 -0.432959407276106 0.012 0.014 1 2Gy_vs_0Gy 1 IL22RA1
0.842550250765622 -0.432959407276106 0.012 0.014 1 2Gy_vs_0Gy 1 DCDC2B
0.842550250765622 -0.432959407276106 0.012 0.014 1 2Gy_vs_0Gy 1 AL442071.2
0.842550250765622 -0.432959407276106 0.012 0.014 1 2Gy_vs_0Gy 1 PRRX1
0.842550250765622 -0.432959407276106 0.012 0.014 1 2Gy_vs_0Gy 1 FMO4
0.842550250765622 -0.432959407276106 0.012 0.014 1 2Gy_vs_0Gy 1 STON1
0.842550250765622 -0.432959407276106 0.012 0.014 1 2Gy_vs_0Gy 1 AC011246.1
0.842550250765622 -0.432959407276106 0.012 0.014 1 2Gy_vs_0Gy 1 MAP3K2-DT
0.842550250765622 -0.432959407276106 0.012 0.014 1 2Gy_vs_0Gy 1 LIMS2
0.842550250765622 -0.432959407276106 0.012 0.014 1 2Gy_vs_0Gy 1 CCDC173
0.842550250765622 -0.432959407276106 0.012 0.014 1 2Gy_vs_0Gy 1 AC017071.1
0.842550250765622 -0.432959407276106 0.012 0.014 1 2Gy_vs_0Gy 1 STK16
0.842550250765622 -0.432959407276106 0.012 0.014 1 2Gy_vs_0Gy 1 AC012063.1
0.842550250765622 -0.432959407276106 0.012 0.014 1 2Gy_vs_0Gy 1 AC022382.2
0.842550250765622 -0.432959407276106 0.012 0.014 1 2Gy_vs_0Gy 1 AC137630.3
0.842550250765622 -0.432959407276106 0.012 0.014 1 2Gy_vs_0Gy 1 C3orf14
0.842550250765622 -0.432959407276106 0.012 0.014 1 2Gy_vs_0Gy 1 AC092825.1
0.842550250765622 -0.432959407276106 0.012 0.014 1 2Gy_vs_0Gy 1 SHOX2
0.842550250765622 -0.432959407276106 0.012 0.014 1 2Gy_vs_0Gy 1 MAP6D1
0.842550250765622 -0.432959407276106 0.012 0.014 1 2Gy_vs_0Gy 1 NCBP2AS2
0.842550250765622 -0.432959407276106 0.012 0.014 1 2Gy_vs_0Gy 1 POLN
0.842550250765622 -0.432959407276106 0.012 0.014 1 2Gy_vs_0Gy 1 AC068944.1
0.842550250765622 -0.432959407276106 0.012 0.014 1 2Gy_vs_0Gy 1 AC097534.2
0.842550250765622 -0.432959407276106 0.012 0.014 1 2Gy_vs_0Gy 1 AC008945.2
0.842550250765622 -0.432959407276106 0.012 0.014 1 2Gy_vs_0Gy 1 MCTP1
0.842550250765622 -0.432959407276106 0.012 0.014 1 2Gy_vs_0Gy 1 TCF7
0.842550250765622 -0.432959407276106 0.012 0.014 1 2Gy_vs_0Gy 1 PCDHB9
0.842550250765622 -0.432959407276106 0.012 0.014 1 2Gy_vs_0Gy 1 PCDHGA12
0.842550250765622 -0.432959407276106 0.012 0.014 1 2Gy_vs_0Gy 1 SMIM3
0.842550250765622 -0.432959407276106 0.012 0.014 1 2Gy_vs_0Gy 1 ANXA6
0.842550250765622 -0.432959407276106 0.012 0.014 1 2Gy_vs_0Gy 1 LINC00847
0.842550250765622 -0.432959407276106 0.012 0.014 1 2Gy_vs_0Gy 1 HIST1H1B
0.842550250765622 -0.432959407276106 0.012 0.014 1 2Gy_vs_0Gy 1 LY6G5C
0.842550250765622 -0.432959407276106 0.012 0.014 1 2Gy_vs_0Gy 1 SCUBE3
0.842550250765622 -0.432959407276106 0.012 0.014 1 2Gy_vs_0Gy 1 LHFPL5
0.842550250765622 -0.432959407276106 0.012 0.014 1 2Gy_vs_0Gy 1 FRS3
0.842550250765622 -0.432959407276106 0.012 0.014 1 2Gy_vs_0Gy 1 AL391840.1
0.842550250765622 -0.432959407276106 0.012 0.014 1 2Gy_vs_0Gy 1 SLC22A3
0.842550250765622 -0.432959407276106 0.012 0.014 1 2Gy_vs_0Gy 1 Z94721.3
0.842550250765622 -0.432959407276106 0.012 0.014 1 2Gy_vs_0Gy 1 SUN3
0.842550250765622 -0.432959407276106 0.012 0.014 1 2Gy_vs_0Gy 1 AC004990.1
0.842550250765622 -0.432959407276106 0.012 0.014 1 2Gy_vs_0Gy 1 AC000065.2
0.842550250765622 -0.432959407276106 0.012 0.014 1 2Gy_vs_0Gy 1 LHFPL3-AS1
0.842550250765622 -0.432959407276106 0.012 0.014 1 2Gy_vs_0Gy 1 AC093673.1
0.842550250765622 -0.432959407276106 0.012 0.014 1 2Gy_vs_0Gy 1 NEIL2
0.842550250765622 -0.432959407276106 0.012 0.014 1 2Gy_vs_0Gy 1 AC100849.1
0.842550250765622 -0.432959407276106 0.012 0.014 1 2Gy_vs_0Gy 1 LYN
0.842550250765622 -0.432959407276106 0.012 0.014 1 2Gy_vs_0Gy 1 IL7
0.842550250765622 -0.432959407276106 0.012 0.014 1 2Gy_vs_0Gy 1 MCM10
0.842550250765622 -0.432959407276106 0.012 0.014 1 2Gy_vs_0Gy 1 AL592466.1
0.842550250765622 -0.432959407276106 0.012 0.014 1 2Gy_vs_0Gy 1 LRRC27
0.842550250765622 -0.432959407276106 0.012 0.014 1 2Gy_vs_0Gy 1 CD81-AS1
0.842550250765622 -0.432959407276106 0.012 0.014 1 2Gy_vs_0Gy 1 ASRGL1
0.842550250765622 -0.432959407276106 0.012 0.014 1 2Gy_vs_0Gy 1 UCP2
0.842550250765622 -0.432959407276106 0.012 0.014 1 2Gy_vs_0Gy 1 SLCO2B1
0.842550250765622 -0.432959407276106 0.012 0.014 1 2Gy_vs_0Gy 1 TMPRSS5
0.842550250765622 -0.432959407276106 0.012 0.014 1 2Gy_vs_0Gy 1 CCDC84-DT
0.842550250765622 -0.432959407276106 0.012 0.014 1 2Gy_vs_0Gy 1 AC006206.2
0.842550250765622 -0.432959407276106 0.012 0.014 1 2Gy_vs_0Gy 1 AC023790.2
0.842550250765622 -0.432959407276106 0.012 0.014 1 2Gy_vs_0Gy 1 TNS2
0.842550250765622 -0.432959407276106 0.012 0.014 1 2Gy_vs_0Gy 1 CYP27B1
0.842550250765622 -0.432959407276106 0.012 0.014 1 2Gy_vs_0Gy 1 AC069228.1
0.842550250765622 -0.432959407276106 0.012 0.014 1 2Gy_vs_0Gy 1 AC012085.2
0.842550250765622 -0.432959407276106 0.012 0.014 1 2Gy_vs_0Gy 1 AC009731.1
0.842550250765622 -0.432959407276106 0.012 0.014 1 2Gy_vs_0Gy 1 KDM2B-DT
0.842550250765622 -0.432959407276106 0.012 0.014 1 2Gy_vs_0Gy 1 SKA3
0.842550250765622 -0.432959407276106 0.012 0.014 1 2Gy_vs_0Gy 1 SERP2
0.842550250765622 -0.432959407276106 0.012 0.014 1 2Gy_vs_0Gy 1 AL359208.1
0.842550250765622 -0.432959407276106 0.012 0.014 1 2Gy_vs_0Gy 1 AL136419.3
0.842550250765622 -0.432959407276106 0.012 0.014 1 2Gy_vs_0Gy 1 AL096870.8
0.842550250765622 -0.432959407276106 0.012 0.014 1 2Gy_vs_0Gy 1 AL117209.1
0.842550250765622 -0.432959407276106 0.012 0.014 1 2Gy_vs_0Gy 1 AC027808.2
0.842550250765622 -0.432959407276106 0.012 0.014 1 2Gy_vs_0Gy 1 AC013565.1
0.842550250765622 -0.432959407276106 0.012 0.014 1 2Gy_vs_0Gy 1 POLR3K
0.842550250765622 -0.432959407276106 0.012 0.014 1 2Gy_vs_0Gy 1 TEDC2
0.842550250765622 -0.432959407276106 0.012 0.014 1 2Gy_vs_0Gy 1 AC093525.7
0.842550250765622 -0.432959407276106 0.012 0.014 1 2Gy_vs_0Gy 1 AC109460.2
0.842550250765622 -0.432959407276106 0.012 0.014 1 2Gy_vs_0Gy 1 NPIPB11
0.842550250765622 -0.432959407276106 0.012 0.014 1 2Gy_vs_0Gy 1 ACD
0.842550250765622 -0.432959407276106 0.012 0.014 1 2Gy_vs_0Gy 1 PITPNA-AS1
0.842550250765622 -0.432959407276106 0.012 0.014 1 2Gy_vs_0Gy 1 AC005695.2
0.842550250765622 -0.432959407276106 0.012 0.014 1 2Gy_vs_0Gy 1 TLCD1
0.842550250765622 -0.432959407276106 0.012 0.014 1 2Gy_vs_0Gy 1 MAP3K14-AS1
0.842550250765622 -0.432959407276106 0.012 0.014 1 2Gy_vs_0Gy 1 AC091132.4
0.842550250765622 -0.432959407276106 0.012 0.014 1 2Gy_vs_0Gy 1 AC004797.1
0.842550250765622 -0.432959407276106 0.012 0.014 1 2Gy_vs_0Gy 1 AC015845.2
0.842550250765622 -0.432959407276106 0.012 0.014 1 2Gy_vs_0Gy 1 AC006270.1
0.842550250765622 -0.432959407276106 0.012 0.014 1 2Gy_vs_0Gy 1 AC011933.4
0.842550250765622 -0.432959407276106 0.012 0.014 1 2Gy_vs_0Gy 1 LINC01917
0.842550250765622 -0.432959407276106 0.012 0.014 1 2Gy_vs_0Gy 1 AC022031.2
0.842550250765622 -0.432959407276106 0.012 0.014 1 2Gy_vs_0Gy 1 AC027514.1
0.842550250765622 -0.432959407276106 0.012 0.014 1 2Gy_vs_0Gy 1 AC090360.1
0.842550250765622 -0.432959407276106 0.012 0.014 1 2Gy_vs_0Gy 1 AC007292.2
0.842550250765622 -0.432959407276106 0.012 0.014 1 2Gy_vs_0Gy 1 AC008946.1
0.842550250765622 -0.432959407276106 0.012 0.014 1 2Gy_vs_0Gy 1 AC004257.1
0.842550250765622 -0.432959407276106 0.012 0.014 1 2Gy_vs_0Gy 1 AC024075.3
0.842550250765622 -0.432959407276106 0.012 0.014 1 2Gy_vs_0Gy 1 USHBP1
0.842550250765622 -0.432959407276106 0.012 0.014 1 2Gy_vs_0Gy 1 SDHAF1
0.842550250765622 -0.432959407276106 0.012 0.014 1 2Gy_vs_0Gy 1 OVOL3
0.842550250765622 -0.432959407276106 0.012 0.014 1 2Gy_vs_0Gy 1 NUCB1-AS1
0.842550250765622 -0.432959407276106 0.012 0.014 1 2Gy_vs_0Gy 1 UBOX5-AS1
0.842550250765622 -0.432959407276106 0.012 0.014 1 2Gy_vs_0Gy 1 RALY-AS1
0.842550250765622 -0.432959407276106 0.012 0.014 1 2Gy_vs_0Gy 1 MOCS3
0.842550250765622 -0.432959407276106 0.012 0.014 1 2Gy_vs_0Gy 1 SCARF2
0.842550250765622 -0.432959407276106 0.012 0.014 1 2Gy_vs_0Gy 1 AL022323.4
0.842550250765622 -0.432959407276106 0.012 0.014 1 2Gy_vs_0Gy 1 WWC3-AS1
0.842550250765622 -0.432959407276106 0.012 0.014 1 2Gy_vs_0Gy 1 RGN
0.842550250765622 -0.432959407276106 0.012 0.014 1 2Gy_vs_0Gy 1 WAS
0.842550250765622 -0.432959407276106 0.012 0.014 1 2Gy_vs_0Gy 1 AMOT
0.842550250765622 -0.432959407276106 0.012 0.014 1 2Gy_vs_0Gy 1 RNF113A
0.842550250765622 -0.432959407276106 0.012 0.014 1 2Gy_vs_0Gy 1 AL359851.1
0.842550250765622 -0.432959407276106 0.012 0.014 1 2Gy_vs_0Gy 1 AC244090.1
0.842551927238268 -0.147557188413858 0.087 0.093 1 2Gy_vs_0Gy 1 ZNF543
0.8427318475269 -0.176619654016321 0.147 0.136 1 2Gy_vs_0Gy 1 ASB7
0.842873221328491 -0.185031893832521 0.06 0.064 1 2Gy_vs_0Gy 1 AP001831.1
0.843501129034571 0.127401120211972 0.587 0.643 1 2Gy_vs_0Gy 1 DPH6-DT
0.843797572184458 0.206450877467426 0.083 0.079 1 2Gy_vs_0Gy 1 SMARCC2
0.844114190019035 0.281286110390016 0.111 0.107 1 2Gy_vs_0Gy 1 GSAP
0.844132404485482 -0.175571564583454 0.163 0.171 1 2Gy_vs_0Gy 1 GTPBP6
0.844526227697144 0.210896782498618 0.083 0.079 1 2Gy_vs_0Gy 1 SYS1
0.844582609482236 -0.14172810961166 0.115 0.121 1 2Gy_vs_0Gy 1 SMG9
0.845057164356434 0.161463422694116 0.353 0.357 1 2Gy_vs_0Gy 1 DPY19L3
0.845091005906343 -0.118644496498619 0.175 0.164 1 2Gy_vs_0Gy 1 KRCC1
0.845498865151049 0.103093492964104 0.091 0.086 1 2Gy_vs_0Gy 1 FAM49A
0.845556909333631 -0.703606997219775 0.179 0.164 1 2Gy_vs_0Gy 1 AC008574.1
0.845582425166207 -0.309576991770824 0.194 0.179 1 2Gy_vs_0Gy 1 ZC3HC1
0.846275299035085 -0.128104825747685 0.087 0.093 1 2Gy_vs_0Gy 1 HECA
0.84629435089531 0.374395514781498 0.012 0.014 1 2Gy_vs_0Gy 1 AC114316.1
0.846360248963891 -0.219965683941908 0.06 0.064 1 2Gy_vs_0Gy 1 SOCS5
0.846360248963891 -0.219965683941908 0.06 0.064 1 2Gy_vs_0Gy 1 SOX9
0.846542063458172 -0.182415945625509 0.131 0.136 1 2Gy_vs_0Gy 1 TXNDC12
0.84659909293356 0.15200309344505 0.032 0.036 1 2Gy_vs_0Gy 1 LINC01208
0.846808246666941 -0.154658244789002 0.23 0.236 1 2Gy_vs_0Gy 1 MTG2
0.846845503870558 -0.137503523749935 0.377 0.371 1 2Gy_vs_0Gy 1 PRKCI
0.84698646093029 0.185950425368388 0.127 0.121 1 2Gy_vs_0Gy 1 GOT2
0.847153247267777 -0.169925001442312 0.222 0.207 1 2Gy_vs_0Gy 1 DYNC1LI1
0.847274060477636 0.118319967188761 0.548 0.593 1 2Gy_vs_0Gy 1 HNRNPD
0.84752247230062 0.230005605446323 0.111 0.107 1 2Gy_vs_0Gy 1 HPF1
0.847715081598276 0.126007884912106 0.083 0.079 1 2Gy_vs_0Gy 1 XACT
0.847947956220877 0.53051471669878 0.032 0.029 1 2Gy_vs_0Gy 1 AC096536.3
0.84794804023113 0.637429920615292 0.032 0.029 1 2Gy_vs_0Gy 1 SYNPO2
0.848208251107246 -0.263034405833794 0.095 0.1 1 2Gy_vs_0Gy 1 CNPY3
0.848208251107246 -0.263034405833794 0.095 0.1 1 2Gy_vs_0Gy 1 ETV4
0.848307439939281 0.108934371553164 0.377 0.371 1 2Gy_vs_0Gy 1 HPRT1
0.849436314923302 -0.214124805352847 0.151 0.157 1 2Gy_vs_0Gy 1 RAD23A
0.849952254643454 -0.744903413590847 0.238 0.221 1 2Gy_vs_0Gy 1 RPS15
0.849985426403485 -0.229867541898594 0.194 0.179 1 2Gy_vs_0Gy 1 MTHFD2L
0.850058486482777 -0.419153607751076 0.119 0.121 1 2Gy_vs_0Gy 1 TOM1
0.850178654210421 -0.330597689646428 0.218 0.221 1 2Gy_vs_0Gy 1 NOC2L
0.850219210647595 -0.613531652917927 0.075 0.079 1 2Gy_vs_0Gy 1 AC016042.1
0.850515060601128 -0.152851488083371 0.107 0.1 1 2Gy_vs_0Gy 1 CORO2A
0.850564354906796 -0.321928094887362 0.119 0.107 1 2Gy_vs_0Gy 1 CEP135
0.850675047359125 -0.147557188413858 0.087 0.093 1 2Gy_vs_0Gy 1 F11R
0.850675047359125 -0.147557188413858 0.087 0.093 1 2Gy_vs_0Gy 1 ZNF266
0.851081163621931 -0.158697746019058 0.329 0.307 1 2Gy_vs_0Gy 1 CHML
0.851093331261892 -0.237943424870963 0.095 0.1 1 2Gy_vs_0Gy 1 ZNF330
0.851139039696832 -0.432959407276106 0.119 0.107 1 2Gy_vs_0Gy 1 OBSCN
0.851212190004312 -0.263034405833794 0.103 0.107 1 2Gy_vs_0Gy 1 RSL1D1
0.851235999264763 -0.111031312388744 0.115 0.121 1 2Gy_vs_0Gy 1 ALG6
0.851700767645114 -0.169925001442313 0.06 0.064 1 2Gy_vs_0Gy 1 RNPEPL1
0.851700767645114 -0.169925001442313 0.06 0.064 1 2Gy_vs_0Gy 1 PPID
0.851700767645114 -0.169925001442313 0.06 0.064 1 2Gy_vs_0Gy 1 PHF23
0.851700767645114 -0.169925001442313 0.06 0.064 1 2Gy_vs_0Gy 1 SDCBP2
0.85202892612432 -0.131789872555541 0.401 0.414 1 2Gy_vs_0Gy 1 CAPN7
0.852513759334511 -0.263034405833794 0.06 0.064 1 2Gy_vs_0Gy 1 AC006369.1
0.852602041238274 -0.404390255079335 0.119 0.121 1 2Gy_vs_0Gy 1 IPO9-AS1
0.852831748014175 0.53051471669878 0.032 0.029 1 2Gy_vs_0Gy 1 OLFML3
0.852831748014175 0.637429920615292 0.032 0.029 1 2Gy_vs_0Gy 1 LINC02842
0.852972211757959 -0.231325546106456 0.147 0.136 1 2Gy_vs_0Gy 1 SH3GL1
0.853065157671236 0.128544120621061 0.175 0.186 1 2Gy_vs_0Gy 1 SERAC1
0.853664015061509 -0.171694094295368 0.433 0.393 1 2Gy_vs_0Gy 1 ARFGAP3
0.854270729785071 -0.137503523749935 0.06 0.064 1 2Gy_vs_0Gy 1 ARHGAP25
0.854327610312759 0.336427664582477 0.075 0.071 1 2Gy_vs_0Gy 1 JMJD7
0.854492072234473 0.160773303072782 0.357 0.35 1 2Gy_vs_0Gy 1 NAV2
0.854510805583042 -0.10994289661408 0.758 0.757 1 2Gy_vs_0Gy 1 CDYL
0.854734746231276 -0.14172810961166 0.401 0.393 1 2Gy_vs_0Gy 1 DNAJC3
0.854783054015463 -0.237943424870963 0.167 0.171 1 2Gy_vs_0Gy 1 PNKP
0.85528948511761 -0.235020029664197 0.095 0.1 1 2Gy_vs_0Gy 1 MAPK8IP1
0.85560601479628 0.15200309344505 0.556 0.579 1 2Gy_vs_0Gy 1 DLEU2
0.855923600325851 0.103093492964103 0.23 0.25 1 2Gy_vs_0Gy 1 NUP205
0.856264352031385 -0.134301091711591 0.139 0.129 1 2Gy_vs_0Gy 1 PSMD13
0.856416284563623 -0.445898462983604 0.111 0.114 1 2Gy_vs_0Gy 1 IL20RB
0.856441247221145 0.15200309344505 0.135 0.129 1 2Gy_vs_0Gy 1 IRF2BP2
0.856694880124819 -0.195920209975257 0.04 0.036 1 2Gy_vs_0Gy 1 AC090921.1
0.856694880124819 -0.195920209975257 0.04 0.036 1 2Gy_vs_0Gy 1 AP002813.1
0.856701085184726 0.267480310864986 0.167 0.164 1 2Gy_vs_0Gy 1 AKAP7
0.856709903776855 -0.147557188413858 0.04 0.036 1 2Gy_vs_0Gy 1 KNSTRN
0.857075948664599 -0.237943424870963 0.262 0.264 1 2Gy_vs_0Gy 1 RPL23A
0.857186569784033 -0.22650852980868 0.123 0.129 1 2Gy_vs_0Gy 1 PPRC1
0.857332825273351 -0.180572245641821 0.087 0.093 1 2Gy_vs_0Gy 1 STK17B
0.85750906286848 -0.514096170001512 0.31 0.293 1 2Gy_vs_0Gy 1 TPM2
0.857570693883786 0.132894270497345 0.198 0.193 1 2Gy_vs_0Gy 1 LITAF
0.857702157841015 0.344648171387446 0.111 0.107 1 2Gy_vs_0Gy 1 AC126121.3
0.857720562584772 0.15200309344505 0.032 0.029 1 2Gy_vs_0Gy 1 PHGDH
0.857720562584772 0.15200309344505 0.032 0.029 1 2Gy_vs_0Gy 1 CHCHD5
0.857720562584772 0.289506617194984 0.032 0.029 1 2Gy_vs_0Gy 1 LSM2
0.857720562584772 0.15200309344505 0.032 0.029 1 2Gy_vs_0Gy 1 STXBP5-AS1
0.857720562584772 0.15200309344505 0.032 0.029 1 2Gy_vs_0Gy 1 GCC1
0.85796244819653 0.374395514781498 0.091 0.1 1 2Gy_vs_0Gy 1 YPEL1
0.858075077884055 -0.375243909419819 0.194 0.179 1 2Gy_vs_0Gy 1 SATB2
0.858152047086804 -0.543142325026529 0.075 0.079 1 2Gy_vs_0Gy 1 TPMT
0.858354828545345 -0.104772321917061 0.349 0.329 1 2Gy_vs_0Gy 1 BABAM2
0.858427851640157 -0.115280785390102 0.274 0.264 1 2Gy_vs_0Gy 1 ALS2
0.858674673023852 -0.460973783445703 0.063 0.057 1 2Gy_vs_0Gy 1 ERV3-1
0.858803339055429 -0.228268987673117 0.198 0.186 1 2Gy_vs_0Gy 1 RPL6
0.85890659001765 -0.29658696554482 0.25 0.25 1 2Gy_vs_0Gy 1 RPL3
0.858934513356293 -0.362570079384708 0.183 0.164 1 2Gy_vs_0Gy 1 JUP
0.858945350087947 -0.455679483776189 0.075 0.079 1 2Gy_vs_0Gy 1 GANC
0.85944086061335 -0.20753929324209 0.171 0.157 1 2Gy_vs_0Gy 1 MTMR14
0.859505384725557 0.126007884912105 0.155 0.15 1 2Gy_vs_0Gy 1 FSTL1
0.860176661572855 -0.448726723134423 0.25 0.25 1 2Gy_vs_0Gy 1 PTMS
0.860308528744321 -0.333423733725192 0.111 0.114 1 2Gy_vs_0Gy 1 ARL4A
0.860319966972757 -0.15994091286969 0.095 0.1 1 2Gy_vs_0Gy 1 RAB13
0.86043563627496 -0.37851162325373 0.119 0.121 1 2Gy_vs_0Gy 1 SCML2
0.86053940313326 -0.120076451991751 0.159 0.164 1 2Gy_vs_0Gy 1 LAMB1
0.860555762077601 -0.126098760477686 0.333 0.314 1 2Gy_vs_0Gy 1 DDX6
0.861404262490208 -0.263034405833794 0.032 0.029 1 2Gy_vs_0Gy 1 BCAS1
0.861417350768293 0.15200309344505 0.083 0.079 1 2Gy_vs_0Gy 1 CEBPG
0.861533613896525 -0.474538511027505 0.155 0.143 1 2Gy_vs_0Gy 1 LDB2
0.862249668911731 -0.222062624777488 0.274 0.257 1 2Gy_vs_0Gy 1 CALCRL
0.862283688545313 -0.107001435352591 0.464 0.464 1 2Gy_vs_0Gy 1 FGD4
0.862496552659651 0.110030822969734 0.683 0.7 1 2Gy_vs_0Gy 1 IMMP2L
0.862749172545457 0.289506617194985 0.103 0.1 1 2Gy_vs_0Gy 1 SV2A
0.863028521360906 -0.307428525192248 0.111 0.114 1 2Gy_vs_0Gy 1 TTF2
0.863573370269054 0.15200309344505 0.175 0.171 1 2Gy_vs_0Gy 1 TAF5L
0.86390699740462 0.260062839302503 0.238 0.243 1 2Gy_vs_0Gy 1 WDR1
0.863976568595936 -0.341036917835067 0.091 0.086 1 2Gy_vs_0Gy 1 TLNRD1
0.864231860521674 -0.111031312388744 0.167 0.171 1 2Gy_vs_0Gy 1 PSMA1
0.864325643870826 -0.245332404100335 0.147 0.136 1 2Gy_vs_0Gy 1 ZNF394
0.86454488819295 -0.101753498800733 0.349 0.357 1 2Gy_vs_0Gy 1 TEC
0.865043184826215 -0.147557188413858 0.115 0.121 1 2Gy_vs_0Gy 1 CD81
0.865272993095296 -0.526068811667588 0.075 0.079 1 2Gy_vs_0Gy 1 DUSP18
0.865441729933494 0.173698164544369 0.317 0.314 1 2Gy_vs_0Gy 1 GMCL1
0.865917858923806 -0.125530882083859 0.123 0.129 1 2Gy_vs_0Gy 1 CHMP1A
0.866271805994002 0.100777770089877 0.198 0.207 1 2Gy_vs_0Gy 1 IL34
0.866349902654115 0.158856764486113 0.452 0.479 1 2Gy_vs_0Gy 1 PPP4R1
0.866538561648883 -0.606988807051155 0.048 0.043 1 2Gy_vs_0Gy 1 NDUFB4
0.866555274673934 -0.151389050004885 0.341 0.357 1 2Gy_vs_0Gy 1 HBS1L
0.866782922745839 0.122458817831035 0.21 0.2 1 2Gy_vs_0Gy 1 TRPC5
0.867445938552064 -0.320065350870173 0.171 0.171 1 2Gy_vs_0Gy 1 FCHSD2
0.867527417344083 -0.111031312388744 0.032 0.029 1 2Gy_vs_0Gy 1 AC090809.1
0.867527417344083 -0.111031312388744 0.032 0.029 1 2Gy_vs_0Gy 1 CTSV
0.867542726980067 -0.22650852980868 0.222 0.229 1 2Gy_vs_0Gy 1 UQCRH
0.868085589372368 -0.129409841703598 0.516 0.536 1 2Gy_vs_0Gy 1 SCFD1
0.868178077778311 -0.15994091286969 0.095 0.1 1 2Gy_vs_0Gy 1 CASC9
0.868226300787903 -0.201633861169651 0.099 0.093 1 2Gy_vs_0Gy 1 AP001347.1
0.868346255526887 -0.195920209975257 0.115 0.107 1 2Gy_vs_0Gy 1 DERL1
0.86883460975106 -0.143452790081122 0.131 0.136 1 2Gy_vs_0Gy 1 KIFC2
0.869058639963826 -0.152851488083371 0.115 0.107 1 2Gy_vs_0Gy 1 CWC15
0.869555753983648 -0.388565287917653 0.04 0.043 1 2Gy_vs_0Gy 1 AL590652.1
0.869555753983648 -0.388565287917653 0.04 0.043 1 2Gy_vs_0Gy 1 ZNF273
0.869555753983648 -0.388565287917653 0.04 0.043 1 2Gy_vs_0Gy 1 PDLIM2
0.869555753983648 -0.388565287917653 0.04 0.043 1 2Gy_vs_0Gy 1 MLF2
0.869555753983648 -0.558490289359965 0.04 0.043 1 2Gy_vs_0Gy 1 GREB1L
0.869555753983648 -0.388565287917653 0.04 0.043 1 2Gy_vs_0Gy 1 TMED1
0.869555753983648 -0.388565287917653 0.04 0.043 1 2Gy_vs_0Gy 1 NPAS1
0.869555753983648 -0.388565287917653 0.04 0.043 1 2Gy_vs_0Gy 1 AC022150.4
0.869731270262569 -0.451106753986366 0.206 0.207 1 2Gy_vs_0Gy 1 ANXA1
0.869956228712315 -0.168329981886932 0.437 0.4 1 2Gy_vs_0Gy 1 SRD5A1
0.87043010516197 0.15200309344505 0.075 0.071 1 2Gy_vs_0Gy 1 LTK
0.870713604473181 -0.278631260884812 0.135 0.129 1 2Gy_vs_0Gy 1 PEG10
0.870910021538071 0.15200309344505 0.119 0.114 1 2Gy_vs_0Gy 1 KLHL8
0.871023163397921 -0.286118018946835 0.111 0.114 1 2Gy_vs_0Gy 1 RPS6KB2
0.871149638096728 -0.22650852980868 0.067 0.071 1 2Gy_vs_0Gy 1 SLC66A1
0.871149638096728 -0.22650852980868 0.067 0.071 1 2Gy_vs_0Gy 1 KIAA0408
0.871149638096728 -0.22650852980868 0.067 0.071 1 2Gy_vs_0Gy 1 HNRNPH2
0.871330337616726 -0.169925001442312 0.091 0.086 1 2Gy_vs_0Gy 1 HS1BP3
0.871462028255613 -0.223506041647156 0.123 0.114 1 2Gy_vs_0Gy 1 C4orf3
0.871790459947355 -0.15994091286969 0.107 0.1 1 2Gy_vs_0Gy 1 AC006059.1
0.87211286230809 -0.147557188413858 0.091 0.086 1 2Gy_vs_0Gy 1 LINC02245
0.872247935453415 -0.128104825747685 0.298 0.279 1 2Gy_vs_0Gy 1 CYTH1
0.872432535663755 -0.263034405833793 0.032 0.029 1 2Gy_vs_0Gy 1 AC007098.1
0.872432535663755 -0.263034405833793 0.032 0.029 1 2Gy_vs_0Gy 1 FKBP6
0.872432535663755 -0.263034405833793 0.032 0.029 1 2Gy_vs_0Gy 1 AC003991.1
0.872432535663755 -0.485426827170241 0.032 0.029 1 2Gy_vs_0Gy 1 GPC5
0.872432535663755 -0.263034405833793 0.032 0.029 1 2Gy_vs_0Gy 1 MYBL2
0.872557957499729 0.164281423223487 0.476 0.514 1 2Gy_vs_0Gy 1 NFATC3
0.87256334705641 0.116670020332769 0.27 0.264 1 2Gy_vs_0Gy 1 SERGEF
0.872665561826796 -0.216641500349343 0.226 0.229 1 2Gy_vs_0Gy 1 RPS3
0.872819393162549 -0.156119201917282 0.067 0.071 1 2Gy_vs_0Gy 1 NUP210L
0.873221320238368 -0.432959407276106 0.04 0.036 1 2Gy_vs_0Gy 1 LINC01501
0.873236649756397 -0.131789872555541 0.214 0.2 1 2Gy_vs_0Gy 1 USP39
0.873453735987525 -0.152851488083371 0.282 0.279 1 2Gy_vs_0Gy 1 SSR4
0.87390163298709 -0.14172810961166 0.099 0.093 1 2Gy_vs_0Gy 1 ECI1
0.87393745039195 -0.195920209975257 0.107 0.1 1 2Gy_vs_0Gy 1 RFLNB
0.874346514815863 -0.104336659814736 0.361 0.357 1 2Gy_vs_0Gy 1 ERO1A
0.874363878593208 -0.111031312388744 0.131 0.136 1 2Gy_vs_0Gy 1 MAP3K10
0.874581976216963 -0.128104825747685 0.099 0.093 1 2Gy_vs_0Gy 1 ZUP1
0.874615722729391 -0.189033824390017 0.095 0.1 1 2Gy_vs_0Gy 1 NKIRAS1
0.874702742499748 -0.300509111252457 0.123 0.114 1 2Gy_vs_0Gy 1 AC016710.1
0.874906189086636 -0.722466024471092 0.04 0.043 1 2Gy_vs_0Gy 1 SYN3
0.87523700324554 0.15200309344505 0.175 0.171 1 2Gy_vs_0Gy 1 TRIM23
0.875254992781818 -0.147557188413858 0.099 0.093 1 2Gy_vs_0Gy 1 TEPSIN
0.875297947540557 -0.169925001442313 0.103 0.107 1 2Gy_vs_0Gy 1 CLK3
0.875975818325513 -0.263034405833794 0.04 0.043 1 2Gy_vs_0Gy 1 ADAMTS13
0.876799987148613 -0.625604485218502 0.048 0.05 1 2Gy_vs_0Gy 1 RFC4
0.876865832209333 -0.133399125417198 0.183 0.171 1 2Gy_vs_0Gy 1 LARP7
0.876873287227894 -0.166819090574491 0.254 0.257 1 2Gy_vs_0Gy 1 IFT80
0.877182157492053 0.374395514781498 0.107 0.114 1 2Gy_vs_0Gy 1 LOXL1
0.877450374837362 0.15200309344505 0.024 0.021 1 2Gy_vs_0Gy 1 MYRIP
0.877450374837362 0.15200309344505 0.024 0.021 1 2Gy_vs_0Gy 1 AL035401.1
0.877450374837362 0.15200309344505 0.024 0.021 1 2Gy_vs_0Gy 1 AC027644.3
0.877450374837362 0.15200309344505 0.024 0.021 1 2Gy_vs_0Gy 1 PCOLCE
0.877450374837362 0.15200309344505 0.024 0.021 1 2Gy_vs_0Gy 1 PLAU
0.877450374837362 0.15200309344505 0.024 0.021 1 2Gy_vs_0Gy 1 ANO5
0.877450374837362 0.15200309344505 0.024 0.021 1 2Gy_vs_0Gy 1 LBHD1
0.877450374837362 0.15200309344505 0.024 0.021 1 2Gy_vs_0Gy 1 C11orf95
0.877450374837362 0.15200309344505 0.024 0.021 1 2Gy_vs_0Gy 1 LINC00376
0.877450374837362 0.15200309344505 0.024 0.021 1 2Gy_vs_0Gy 1 CASC20
0.878312319313148 -0.147557188413858 0.159 0.164 1 2Gy_vs_0Gy 1 ZNF787
0.878905339420683 -0.273302741287621 0.349 0.321 1 2Gy_vs_0Gy 1 MIA3
0.87894619996744 -0.127519435177313 0.361 0.35 1 2Gy_vs_0Gy 1 INO80D
0.87942486619545 0.184424571137427 0.139 0.136 1 2Gy_vs_0Gy 1 C1orf52
0.879512486403576 -0.156119201917282 0.067 0.071 1 2Gy_vs_0Gy 1 RUSC1
0.879512486403576 -0.156119201917282 0.067 0.071 1 2Gy_vs_0Gy 1 TIPIN
0.879558001933093 -0.111031312388744 0.214 0.2 1 2Gy_vs_0Gy 1 EIF3L
0.879753703068427 -0.105794664022597 0.254 0.257 1 2Gy_vs_0Gy 1 ZNF592
0.87979642822784 -0.214124805352847 0.139 0.129 1 2Gy_vs_0Gy 1 AL591368.1
0.880279499763382 -0.195920209975257 0.04 0.043 1 2Gy_vs_0Gy 1 TMEM185B
0.880279499763382 -0.195920209975257 0.04 0.043 1 2Gy_vs_0Gy 1 RBM15B
0.880279499763382 -0.195920209975257 0.04 0.043 1 2Gy_vs_0Gy 1 FAIM
0.880279499763382 -0.195920209975257 0.04 0.043 1 2Gy_vs_0Gy 1 NR3C2
0.880279499763382 -0.195920209975257 0.04 0.043 1 2Gy_vs_0Gy 1 MEF2C
0.880279499763382 -0.195920209975257 0.04 0.043 1 2Gy_vs_0Gy 1 FOXC1
0.880279499763382 -0.195920209975257 0.04 0.043 1 2Gy_vs_0Gy 1 PPP1R11
0.880279499763382 -0.195920209975257 0.04 0.043 1 2Gy_vs_0Gy 1 UNC5CL
0.880279499763382 -0.195920209975257 0.04 0.043 1 2Gy_vs_0Gy 1 ABRACL
0.880279499763382 -0.195920209975257 0.04 0.043 1 2Gy_vs_0Gy 1 RIDA
0.880279499763382 -0.195920209975257 0.04 0.043 1 2Gy_vs_0Gy 1 TRMT12
0.880279499763382 -0.195920209975257 0.04 0.043 1 2Gy_vs_0Gy 1 PLIN2
0.880279499763382 -0.195920209975257 0.04 0.043 1 2Gy_vs_0Gy 1 NDOR1
0.880279499763382 -0.195920209975257 0.04 0.043 1 2Gy_vs_0Gy 1 PAOX
0.880279499763382 -0.195920209975257 0.04 0.043 1 2Gy_vs_0Gy 1 AL133330.1
0.880279499763382 -0.195920209975257 0.04 0.043 1 2Gy_vs_0Gy 1 AC090589.2
0.880279499763382 -0.195920209975257 0.04 0.043 1 2Gy_vs_0Gy 1 KBTBD3
0.880279499763382 -0.195920209975257 0.04 0.043 1 2Gy_vs_0Gy 1 PHF11
0.880279499763382 -0.195920209975257 0.04 0.043 1 2Gy_vs_0Gy 1 SLC7A7
0.880279499763382 -0.195920209975257 0.04 0.043 1 2Gy_vs_0Gy 1 BOLA2
0.880279499763382 -0.195920209975257 0.04 0.043 1 2Gy_vs_0Gy 1 GINS3
0.880279499763382 -0.195920209975257 0.04 0.043 1 2Gy_vs_0Gy 1 FAM157C
0.880279499763382 -0.195920209975257 0.04 0.043 1 2Gy_vs_0Gy 1 LINC00672
0.880279499763382 -0.195920209975257 0.04 0.043 1 2Gy_vs_0Gy 1 AC022098.1
0.880279499763382 -0.195920209975257 0.04 0.043 1 2Gy_vs_0Gy 1 TOX2
0.880279499763382 -0.195920209975257 0.04 0.043 1 2Gy_vs_0Gy 1 NCAPH2
0.880279499763382 -0.195920209975257 0.04 0.043 1 2Gy_vs_0Gy 1 INE1
0.880279499763382 -0.195920209975257 0.04 0.043 1 2Gy_vs_0Gy 1 L1CAM
0.880377486025927 -0.333423733725192 0.075 0.079 1 2Gy_vs_0Gy 1 DDX59
0.880867055303072 0.137356317480648 0.433 0.443 1 2Gy_vs_0Gy 1 ACER3
0.880883869023121 -0.122171869993944 0.103 0.107 1 2Gy_vs_0Gy 1 AC109927.1
0.880914236255063 0.196397212803503 0.103 0.1 1 2Gy_vs_0Gy 1 CDS1
0.881039341082412 -0.180572245641821 0.091 0.086 1 2Gy_vs_0Gy 1 SLC7A8
0.881123469260984 -0.30367639033114 0.111 0.114 1 2Gy_vs_0Gy 1 SH2D4A
0.88143365789657 -0.281650084001141 0.238 0.236 1 2Gy_vs_0Gy 1 NFXL1
0.88144666361379 -0.323575947768845 0.298 0.293 1 2Gy_vs_0Gy 1 RPS4X
0.881478059165429 -0.131789872555541 0.337 0.343 1 2Gy_vs_0Gy 1 CHST3
0.882063276578526 -0.104772321917061 0.23 0.221 1 2Gy_vs_0Gy 1 INTS10
0.882459459456213 0.16635838642212 0.274 0.3 1 2Gy_vs_0Gy 1 LSM12
0.882797200148771 -0.295455883526171 0.075 0.079 1 2Gy_vs_0Gy 1 JMJD8
0.883087418513141 -0.198904068414078 0.222 0.207 1 2Gy_vs_0Gy 1 SPPL2B
0.883189597945976 -0.15994091286969 0.099 0.093 1 2Gy_vs_0Gy 1 IFRD2
0.883383640853044 -0.152253975115257 0.294 0.3 1 2Gy_vs_0Gy 1 ATG4C
0.88393316663861 -0.32716474325351 0.099 0.093 1 2Gy_vs_0Gy 1 PLEKHA7
0.884087213941453 0.100777770089877 0.198 0.193 1 2Gy_vs_0Gy 1 TET1
0.884368036930763 -0.298658315564515 0.313 0.293 1 2Gy_vs_0Gy 1 TAGLN2
0.884440933183427 -0.195920209975257 0.111 0.114 1 2Gy_vs_0Gy 1 SYT11
0.885248425340396 0.135883428081773 0.258 0.257 1 2Gy_vs_0Gy 1 RUFY2
0.885301098417558 0.219117289303587 0.131 0.129 1 2Gy_vs_0Gy 1 SQLE
0.88533616318214 -0.117386807428567 0.385 0.379 1 2Gy_vs_0Gy 1 EIF3B
0.885983399851764 -0.100762976934917 0.151 0.143 1 2Gy_vs_0Gy 1 SIKE1
0.885983730782143 -0.29819524541421 0.948 0.95 1 2Gy_vs_0Gy 1 TMSB4X
0.886130454391757 -0.153623189113212 0.262 0.264 1 2Gy_vs_0Gy 1 IARS2
0.886516452956058 -0.127150977752021 0.429 0.421 1 2Gy_vs_0Gy 1 TVP23C
0.886949595067575 -0.169925001442312 0.083 0.079 1 2Gy_vs_0Gy 1 HECTD3
0.887209627476122 -0.236562194472603 0.179 0.179 1 2Gy_vs_0Gy 1 ZKSCAN5
0.887552478083891 0.127755547198373 0.175 0.171 1 2Gy_vs_0Gy 1 LONP1
0.887717564308824 -0.147557188413858 0.091 0.086 1 2Gy_vs_0Gy 1 DNAJB11
0.887830612024161 -0.178145508247281 0.111 0.114 1 2Gy_vs_0Gy 1 EAPP
0.887862171359493 -0.20163386116965 0.115 0.107 1 2Gy_vs_0Gy 1 LURAP1
0.888072030985107 0.180572245641821 0.421 0.45 1 2Gy_vs_0Gy 1 LINC01184
0.888214107211955 -0.122856747785533 0.226 0.229 1 2Gy_vs_0Gy 1 COG2
0.888260389248534 -0.20753929324209 0.179 0.179 1 2Gy_vs_0Gy 1 PAK4
0.888361158507697 -0.362570079384708 0.075 0.079 1 2Gy_vs_0Gy 1 BORCS7
0.888398893489315 -0.147557188413858 0.075 0.079 1 2Gy_vs_0Gy 1 ESR2
0.888442487757233 -0.286118018946835 0.111 0.114 1 2Gy_vs_0Gy 1 SNRPE
0.888512871844981 -0.473601391773452 0.115 0.107 1 2Gy_vs_0Gy 1 ICA1L
0.888921212355505 -0.143452790081121 0.508 0.493 1 2Gy_vs_0Gy 1 AL096854.1
0.889159136084866 -0.263034405833794 0.075 0.079 1 2Gy_vs_0Gy 1 MOGS
0.889159136084866 -0.263034405833794 0.075 0.079 1 2Gy_vs_0Gy 1 DNAH1
0.889298542499857 0.15200309344505 0.067 0.064 1 2Gy_vs_0Gy 1 SLC25A28
0.889342092149736 0.168304905774151 0.218 0.214 1 2Gy_vs_0Gy 1 ZNF678
0.889364433557104 -0.156119201917282 0.131 0.136 1 2Gy_vs_0Gy 1 TAF1C
0.889474872780592 -0.156119201917282 0.139 0.143 1 2Gy_vs_0Gy 1 INTS2
0.889779036556475 -0.16115479181458 0.19 0.193 1 2Gy_vs_0Gy 1 CEP162
0.889786195798382 -0.215728691055437 0.111 0.114 1 2Gy_vs_0Gy 1 ATG4A
0.889905287256504 -0.11760396631223 0.21 0.2 1 2Gy_vs_0Gy 1 SF3B2
0.890042893958086 -0.131789872555541 0.131 0.136 1 2Gy_vs_0Gy 1 CARNMT1
0.89018929643256 -0.362570079384708 0.024 0.021 1 2Gy_vs_0Gy 1 AC145124.1
0.89018929643256 -0.625604485218502 0.024 0.021 1 2Gy_vs_0Gy 1 OPCML
0.890382721210637 -0.112432667565356 0.659 0.693 1 2Gy_vs_0Gy 1 NSRP1
0.890755349839246 -0.195920209975257 0.075 0.079 1 2Gy_vs_0Gy 1 LIN7C
0.89103801478293 -0.350497247084133 0.143 0.143 1 2Gy_vs_0Gy 1 CRYBG1
0.891983595955452 -0.362570079384708 0.131 0.121 1 2Gy_vs_0Gy 1 FAM76B
0.892325823105841 -0.144978644312082 0.21 0.214 1 2Gy_vs_0Gy 1 AL035458.2
0.892891088305275 -0.10383581098454 0.202 0.207 1 2Gy_vs_0Gy 1 RPL31
0.893027878385776 0.168304905774151 0.214 0.214 1 2Gy_vs_0Gy 1 CREB3L2
0.893070512159213 -0.253253385041208 0.226 0.229 1 2Gy_vs_0Gy 1 ANAPC1
0.893119391477736 0.251538766995965 0.04 0.043 1 2Gy_vs_0Gy 1 DNAJC6
0.893165565481826 -0.111031312388744 0.083 0.079 1 2Gy_vs_0Gy 1 NDRG4
0.893165565481826 -0.111031312388744 0.083 0.079 1 2Gy_vs_0Gy 1 FECH
0.893222487072089 -0.407424315168969 0.127 0.129 1 2Gy_vs_0Gy 1 MBNL2
0.893333590053671 -0.103111649092506 0.841 0.85 1 2Gy_vs_0Gy 1 ITGA3
0.893506913178482 0.108934371553164 0.103 0.1 1 2Gy_vs_0Gy 1 STK19
0.893568061542436 -0.606988807051155 0.048 0.05 1 2Gy_vs_0Gy 1 PRC1
0.893715438026431 -0.284096021361624 0.091 0.086 1 2Gy_vs_0Gy 1 CECR2
0.894179175828078 0.115477217419936 0.111 0.107 1 2Gy_vs_0Gy 1 ZNF202
0.894689729978124 -0.231325546106456 0.083 0.079 1 2Gy_vs_0Gy 1 CDKL2
0.894718295068446 -0.195920209975257 0.075 0.071 1 2Gy_vs_0Gy 1 SF3B6
0.895246483516181 -0.111031312388744 0.111 0.114 1 2Gy_vs_0Gy 1 PER2
0.895443426418315 -0.1998405793466 0.286 0.286 1 2Gy_vs_0Gy 1 HNRNPA3
0.895465333614859 -0.324434950497937 0.083 0.079 1 2Gy_vs_0Gy 1 PKD1L1
0.895504646877278 -0.230297619421794 0.706 0.736 1 2Gy_vs_0Gy 1 SQSTM1
0.895527604452866 -0.22650852980868 0.075 0.079 1 2Gy_vs_0Gy 1 EEF1AKMT1
0.895651967815413 -0.204140716780226 0.163 0.164 1 2Gy_vs_0Gy 1 ASCC1
0.895716285601765 -0.111031312388744 0.19 0.193 1 2Gy_vs_0Gy 1 TPGS2
0.896426607196798 -0.102926262751689 0.317 0.307 1 2Gy_vs_0Gy 1 TMLHE
0.896920711421099 -0.324434950497937 0.083 0.086 1 2Gy_vs_0Gy 1 DIRAS2
0.897358818082667 -0.154658244789002 0.234 0.236 1 2Gy_vs_0Gy 1 CLK1
0.897760088968422 -0.213281370636694 0.179 0.179 1 2Gy_vs_0Gy 1 LINC02360
0.898117232555251 -0.111031312388744 0.103 0.107 1 2Gy_vs_0Gy 1 GTF2H3
0.898195808024956 0.191531457631688 0.111 0.107 1 2Gy_vs_0Gy 1 RFX3-AS1
0.898212626390265 -0.214124805352847 0.155 0.157 1 2Gy_vs_0Gy 1 AIMP2
0.898243888814836 -0.121015400961366 0.155 0.157 1 2Gy_vs_0Gy 1 VRK3
0.898549485992449 -0.111031312388744 0.147 0.15 1 2Gy_vs_0Gy 1 VEZF1
0.898699985094778 -0.625604485218502 0.024 0.021 1 2Gy_vs_0Gy 1 MFSD5
0.898705859173407 -0.485426827170242 0.091 0.093 1 2Gy_vs_0Gy 1 ARMCX1
0.898772203384486 -0.291603558030565 0.075 0.079 1 2Gy_vs_0Gy 1 SLC25A5
0.898858804428601 -0.156119201917282 0.194 0.186 1 2Gy_vs_0Gy 1 COPE
0.898947111051329 -0.176619654016321 0.25 0.243 1 2Gy_vs_0Gy 1 MEAF6
0.899081418363073 -0.26790016100561 0.341 0.35 1 2Gy_vs_0Gy 1 AL109930.1
0.899144255209969 -0.152851488083371 0.119 0.114 1 2Gy_vs_0Gy 1 FKBP8
0.899274717055485 0.101377020375082 0.175 0.171 1 2Gy_vs_0Gy 1 ARAP3
0.899318506273327 -0.18503189383252 0.179 0.171 1 2Gy_vs_0Gy 1 HNRNPAB
0.89951232321305 -0.230466543377363 0.298 0.293 1 2Gy_vs_0Gy 1 UBP1
0.899519142613335 -0.432959407276106 0.048 0.05 1 2Gy_vs_0Gy 1 FZD7
0.899550575578277 -0.131789872555542 0.075 0.079 1 2Gy_vs_0Gy 1 BTBD6
0.900379054963995 -0.236067358233524 0.206 0.207 1 2Gy_vs_0Gy 1 SKAP2
0.900419487124494 0.178475304806241 0.139 0.136 1 2Gy_vs_0Gy 1 RNF6
0.900447460302502 0.135129274880654 0.222 0.221 1 2Gy_vs_0Gy 1 HSPB11
0.90049826302256 -0.362570079384708 0.048 0.05 1 2Gy_vs_0Gy 1 CIPC
0.900557491952772 -0.219965683941908 0.111 0.114 1 2Gy_vs_0Gy 1 MRTO4
0.900771050124234 0.374395514781498 0.016 0.014 1 2Gy_vs_0Gy 1 LUCAT1
0.900771050124234 0.15200309344505 0.016 0.014 1 2Gy_vs_0Gy 1 DDO
0.900771050124234 0.15200309344505 0.016 0.014 1 2Gy_vs_0Gy 1 STRIP2
0.900771050124234 0.15200309344505 0.016 0.014 1 2Gy_vs_0Gy 1 DTX4
0.900771050124234 0.15200309344505 0.016 0.014 1 2Gy_vs_0Gy 1 DACT1
0.900771050124234 0.15200309344505 0.016 0.014 1 2Gy_vs_0Gy 1 MAPK11
0.900887504406025 -0.374065718222538 0.091 0.093 1 2Gy_vs_0Gy 1 ATXN7L3
0.900935532775889 -0.147557188413858 0.083 0.079 1 2Gy_vs_0Gy 1 ADAT1
0.901257786131208 0.15200309344505 0.075 0.071 1 2Gy_vs_0Gy 1 AC018464.1
0.901272372194918 0.15200309344505 0.067 0.064 1 2Gy_vs_0Gy 1 AFAP1L2
0.901690482151114 -0.169925001442312 0.083 0.079 1 2Gy_vs_0Gy 1 NEURL4
0.902016183509249 -0.111031312388744 0.075 0.071 1 2Gy_vs_0Gy 1 GSTT2B
0.902478221835126 -0.263034405833794 0.048 0.05 1 2Gy_vs_0Gy 1 BPGM
0.902702963340584 0.230005605446323 0.06 0.057 1 2Gy_vs_0Gy 1 SMYD5
0.902702963340584 0.230005605446323 0.06 0.057 1 2Gy_vs_0Gy 1 OSGEP
0.903243003946866 -0.263034405833794 0.083 0.079 1 2Gy_vs_0Gy 1 KIF26B-AS1
0.903367783919535 -0.250095350126296 0.151 0.143 1 2Gy_vs_0Gy 1 STXBP5L
0.90376833644789 -0.111031312388744 0.135 0.129 1 2Gy_vs_0Gy 1 CNOT8
0.903904165385875 -0.14017765804826 0.151 0.143 1 2Gy_vs_0Gy 1 ZC3H4
0.904237794886869 -0.111031312388744 0.016 0.014 1 2Gy_vs_0Gy 1 AL627309.5
0.904237794886869 -0.111031312388744 0.016 0.014 1 2Gy_vs_0Gy 1 AL513365.2
0.904237794886869 -0.111031312388744 0.016 0.014 1 2Gy_vs_0Gy 1 MATN1-AS1
0.904237794886869 -0.111031312388744 0.016 0.014 1 2Gy_vs_0Gy 1 AL138787.2
0.904237794886869 -0.111031312388744 0.016 0.014 1 2Gy_vs_0Gy 1 BMP8B
0.904237794886869 -0.111031312388744 0.016 0.014 1 2Gy_vs_0Gy 1 NFYC-AS1
0.904237794886869 -0.111031312388744 0.016 0.014 1 2Gy_vs_0Gy 1 WDR63
0.904237794886869 -0.111031312388744 0.016 0.014 1 2Gy_vs_0Gy 1 MYBPHL
0.904237794886869 -0.111031312388744 0.016 0.014 1 2Gy_vs_0Gy 1 FMO5
0.904237794886869 -0.111031312388744 0.016 0.014 1 2Gy_vs_0Gy 1 RNASEL
0.904237794886869 -0.111031312388744 0.016 0.014 1 2Gy_vs_0Gy 1 FAM72A
0.904237794886869 -0.111031312388744 0.016 0.014 1 2Gy_vs_0Gy 1 LAMB3
0.904237794886869 -0.111031312388744 0.016 0.014 1 2Gy_vs_0Gy 1 NEK2
0.904237794886869 -0.111031312388744 0.016 0.014 1 2Gy_vs_0Gy 1 LYPLAL1-DT
0.904237794886869 -0.111031312388744 0.016 0.014 1 2Gy_vs_0Gy 1 AL390728.5
0.904237794886869 -0.111031312388744 0.016 0.014 1 2Gy_vs_0Gy 1 HOXD10
0.904237794886869 -0.111031312388744 0.016 0.014 1 2Gy_vs_0Gy 1 DUSP28
0.904237794886869 -0.111031312388744 0.016 0.014 1 2Gy_vs_0Gy 1 CAPN10-DT
0.904237794886869 -0.111031312388744 0.016 0.014 1 2Gy_vs_0Gy 1 LMCD1
0.904237794886869 -0.111031312388744 0.016 0.014 1 2Gy_vs_0Gy 1 PLCH1
0.904237794886869 -0.111031312388744 0.016 0.014 1 2Gy_vs_0Gy 1 VWA5B2
0.904237794886869 -0.111031312388744 0.016 0.014 1 2Gy_vs_0Gy 1 C3orf70
0.904237794886869 -0.111031312388744 0.016 0.014 1 2Gy_vs_0Gy 1 AC092574.2
0.904237794886869 -0.111031312388744 0.016 0.014 1 2Gy_vs_0Gy 1 GABRB1
0.904237794886869 -0.111031312388744 0.016 0.014 1 2Gy_vs_0Gy 1 AC020741.1
0.904237794886869 -0.111031312388744 0.016 0.014 1 2Gy_vs_0Gy 1 BBS12
0.904237794886869 -0.111031312388744 0.016 0.014 1 2Gy_vs_0Gy 1 LINC02145
0.904237794886869 -0.111031312388744 0.016 0.014 1 2Gy_vs_0Gy 1 SLC35A4
0.904237794886869 -0.111031312388744 0.016 0.014 1 2Gy_vs_0Gy 1 PCDHGA9
0.904237794886869 -0.111031312388744 0.016 0.014 1 2Gy_vs_0Gy 1 GRIA1
0.904237794886869 -0.111031312388744 0.016 0.014 1 2Gy_vs_0Gy 1 RGS14
0.904237794886869 -0.111031312388744 0.016 0.014 1 2Gy_vs_0Gy 1 TRIM52-AS1
0.904237794886869 -0.111031312388744 0.016 0.014 1 2Gy_vs_0Gy 1 BTN2A2
0.904237794886869 -0.111031312388744 0.016 0.014 1 2Gy_vs_0Gy 1 C6orf226
0.904237794886869 -0.111031312388744 0.016 0.014 1 2Gy_vs_0Gy 1 AL008730.1
0.904237794886869 -0.111031312388744 0.016 0.014 1 2Gy_vs_0Gy 1 HOTAIRM1
0.904237794886869 -0.111031312388744 0.016 0.014 1 2Gy_vs_0Gy 1 AC005162.3
0.904237794886869 -0.111031312388744 0.016 0.014 1 2Gy_vs_0Gy 1 INHBA-AS1
0.904237794886869 -0.111031312388744 0.016 0.014 1 2Gy_vs_0Gy 1 AC079760.1
0.904237794886869 -0.111031312388744 0.016 0.014 1 2Gy_vs_0Gy 1 UPK3BL2
0.904237794886869 -0.111031312388744 0.016 0.014 1 2Gy_vs_0Gy 1 KCND2
0.904237794886869 -0.111031312388744 0.016 0.014 1 2Gy_vs_0Gy 1 RDH10-AS1
0.904237794886869 -0.111031312388744 0.016 0.014 1 2Gy_vs_0Gy 1 AC060765.2
0.904237794886869 -0.111031312388744 0.016 0.014 1 2Gy_vs_0Gy 1 CHRAC1
0.904237794886869 -0.111031312388744 0.016 0.014 1 2Gy_vs_0Gy 1 LYNX1
0.904237794886869 -0.111031312388744 0.016 0.014 1 2Gy_vs_0Gy 1 SPATA6L
0.904237794886869 -0.111031312388744 0.016 0.014 1 2Gy_vs_0Gy 1 MLANA
0.904237794886869 -0.111031312388744 0.016 0.014 1 2Gy_vs_0Gy 1 AL355607.1
0.904237794886869 -0.111031312388744 0.016 0.014 1 2Gy_vs_0Gy 1 AL691447.2
0.904237794886869 -0.111031312388744 0.016 0.014 1 2Gy_vs_0Gy 1 PTCSC2
0.904237794886869 -0.111031312388744 0.016 0.014 1 2Gy_vs_0Gy 1 ZFP37
0.904237794886869 -0.111031312388744 0.016 0.014 1 2Gy_vs_0Gy 1 DOLPP1
0.904237794886869 -0.111031312388744 0.016 0.014 1 2Gy_vs_0Gy 1 MSRB2
0.904237794886869 -0.111031312388744 0.016 0.014 1 2Gy_vs_0Gy 1 GPR158-AS1
0.904237794886869 -0.111031312388744 0.016 0.014 1 2Gy_vs_0Gy 1 IFIT2
0.904237794886869 -0.111031312388744 0.016 0.014 1 2Gy_vs_0Gy 1 LGI1
0.904237794886869 -0.111031312388744 0.016 0.014 1 2Gy_vs_0Gy 1 CALHM2
0.904237794886869 -0.111031312388744 0.016 0.014 1 2Gy_vs_0Gy 1 MRPL23
0.904237794886869 -0.111031312388744 0.016 0.014 1 2Gy_vs_0Gy 1 FERMT3
0.904237794886869 -0.111031312388744 0.016 0.014 1 2Gy_vs_0Gy 1 CDCA5
0.904237794886869 -0.111031312388744 0.016 0.014 1 2Gy_vs_0Gy 1 PLEKHB1
0.904237794886869 -0.111031312388744 0.016 0.014 1 2Gy_vs_0Gy 1 CFAP300
0.904237794886869 -0.111031312388744 0.016 0.014 1 2Gy_vs_0Gy 1 AC025262.1
0.904237794886869 -0.111031312388744 0.016 0.014 1 2Gy_vs_0Gy 1 AC090709.1
0.904237794886869 -0.111031312388744 0.016 0.014 1 2Gy_vs_0Gy 1 AC130895.1
0.904237794886869 -0.111031312388744 0.016 0.014 1 2Gy_vs_0Gy 1 CCDC169
0.904237794886869 -0.111031312388744 0.016 0.014 1 2Gy_vs_0Gy 1 FAM124A
0.904237794886869 -0.111031312388744 0.016 0.014 1 2Gy_vs_0Gy 1 ANG
0.904237794886869 -0.111031312388744 0.016 0.014 1 2Gy_vs_0Gy 1 RNASE1
0.904237794886869 -0.111031312388744 0.016 0.014 1 2Gy_vs_0Gy 1 NDRG2
0.904237794886869 -0.111031312388744 0.016 0.014 1 2Gy_vs_0Gy 1 SCG5
0.904237794886869 -0.111031312388744 0.016 0.014 1 2Gy_vs_0Gy 1 MNS1
0.904237794886869 -0.111031312388744 0.016 0.014 1 2Gy_vs_0Gy 1 AC055855.1
0.904237794886869 -0.111031312388744 0.016 0.014 1 2Gy_vs_0Gy 1 STOML1
0.904237794886869 -0.111031312388744 0.016 0.014 1 2Gy_vs_0Gy 1 HYKK
0.904237794886869 -0.111031312388744 0.016 0.014 1 2Gy_vs_0Gy 1 AC021739.2
0.904237794886869 -0.111031312388744 0.016 0.014 1 2Gy_vs_0Gy 1 IGSF6
0.904237794886869 -0.111031312388744 0.016 0.014 1 2Gy_vs_0Gy 1 ATP2C2-AS1
0.904237794886869 -0.111031312388744 0.016 0.014 1 2Gy_vs_0Gy 1 HES7
0.904237794886869 -0.111031312388744 0.016 0.014 1 2Gy_vs_0Gy 1 ABHD15
0.904237794886869 -0.111031312388744 0.016 0.014 1 2Gy_vs_0Gy 1 AC015849.3
0.904237794886869 -0.111031312388744 0.016 0.014 1 2Gy_vs_0Gy 1 ITGA2B
0.904237794886869 -0.111031312388744 0.016 0.014 1 2Gy_vs_0Gy 1 AC091152.2
0.904237794886869 -0.111031312388744 0.016 0.014 1 2Gy_vs_0Gy 1 AC007448.5
0.904237794886869 -0.111031312388744 0.016 0.014 1 2Gy_vs_0Gy 1 DLGAP1-AS2
0.904237794886869 -0.111031312388744 0.016 0.014 1 2Gy_vs_0Gy 1 AC025887.2
0.904237794886869 -0.111031312388744 0.016 0.014 1 2Gy_vs_0Gy 1 ASXL3
0.904237794886869 -0.111031312388744 0.016 0.014 1 2Gy_vs_0Gy 1 AC124254.2
0.904237794886869 -0.111031312388744 0.016 0.014 1 2Gy_vs_0Gy 1 ZNF823
0.904237794886869 -0.111031312388744 0.016 0.014 1 2Gy_vs_0Gy 1 C19orf54
0.904237794886869 -0.111031312388744 0.016 0.014 1 2Gy_vs_0Gy 1 PSG8
0.904237794886869 -0.111031312388744 0.016 0.014 1 2Gy_vs_0Gy 1 PPM1N
0.904237794886869 -0.111031312388744 0.016 0.014 1 2Gy_vs_0Gy 1 DACT3
0.904237794886869 -0.111031312388744 0.016 0.014 1 2Gy_vs_0Gy 1 FLT3LG
0.904237794886869 -0.111031312388744 0.016 0.014 1 2Gy_vs_0Gy 1 MRPL40
0.904237794886869 -0.111031312388744 0.016 0.014 1 2Gy_vs_0Gy 1 NDUFA6
0.904237794886869 -0.111031312388744 0.016 0.014 1 2Gy_vs_0Gy 1 EFCAB6
0.904237794886869 -0.111031312388744 0.016 0.014 1 2Gy_vs_0Gy 1 SYP
0.904237794886869 -0.111031312388744 0.016 0.014 1 2Gy_vs_0Gy 1 MAGEH1
0.904237794886869 -0.111031312388744 0.016 0.014 1 2Gy_vs_0Gy 1 BEX4
0.904237794886869 -0.111031312388744 0.016 0.014 1 2Gy_vs_0Gy 1 AC005052.2
0.904237794886869 -0.111031312388744 0.016 0.014 1 2Gy_vs_0Gy 1 PLAC1
0.90435552584931 -0.231325546106456 0.075 0.079 1 2Gy_vs_0Gy 1 NHEJ1
0.905023819731533 -0.111031312388744 0.111 0.107 1 2Gy_vs_0Gy 1 CFAP36
0.905148976945935 -0.190884620077959 0.127 0.121 1 2Gy_vs_0Gy 1 TATDN2
0.905439593237899 -0.31748218985617 0.048 0.05 1 2Gy_vs_0Gy 1 ATG9A
0.905439593237899 -0.31748218985617 0.048 0.05 1 2Gy_vs_0Gy 1 SLC2A12
0.905439593237899 -0.46948528330122 0.048 0.05 1 2Gy_vs_0Gy 1 ANAPC2
0.905439593237899 -0.31748218985617 0.048 0.05 1 2Gy_vs_0Gy 1 CX3CL1
0.905439593237899 -0.31748218985617 0.048 0.05 1 2Gy_vs_0Gy 1 CCDC200
0.905439593237899 -0.31748218985617 0.048 0.05 1 2Gy_vs_0Gy 1 IGFL4
0.905439593237899 -0.46948528330122 0.048 0.05 1 2Gy_vs_0Gy 1 MRGBP
0.905586310558908 -0.165187082435649 0.198 0.2 1 2Gy_vs_0Gy 1 NELFB
0.905607341322445 -0.237943424870963 0.083 0.079 1 2Gy_vs_0Gy 1 SHROOM2
0.906140784986958 -0.103458092683943 0.437 0.414 1 2Gy_vs_0Gy 1 UBN2
0.906142697683078 -0.10271604417674 0.603 0.614 1 2Gy_vs_0Gy 1 AGO2
0.906158997854922 0.16635838642212 0.226 0.243 1 2Gy_vs_0Gy 1 SLC13A3
0.906214368482052 -0.190884620077959 0.23 0.229 1 2Gy_vs_0Gy 1 RPL23
0.906236578686866 -0.137503523749935 0.29 0.293 1 2Gy_vs_0Gy 1 GLCCI1
0.906983875169475 0.181149439104566 0.246 0.264 1 2Gy_vs_0Gy 1 ANAPC7
0.907055698831273 0.113528945630414 0.111 0.107 1 2Gy_vs_0Gy 1 NDUFA1
0.90743481482001 -0.307428525192248 0.048 0.05 1 2Gy_vs_0Gy 1 GLRB
0.907609085875929 -0.558490289359965 0.099 0.093 1 2Gy_vs_0Gy 1 BARD1
0.907691863284518 -0.15410003428063 0.159 0.15 1 2Gy_vs_0Gy 1 NEPRO
0.907692783467059 -0.347567916045462 0.187 0.171 1 2Gy_vs_0Gy 1 SNIP1
0.907973112916679 -0.150924039512257 0.306 0.286 1 2Gy_vs_0Gy 1 CYP20A1
0.908554660772241 -0.131789872555542 0.075 0.071 1 2Gy_vs_0Gy 1 ARHGDIB
0.908643295152596 -0.183599938339389 0.226 0.214 1 2Gy_vs_0Gy 1 PPP2CA
0.908648349109961 -0.195920209975257 0.111 0.114 1 2Gy_vs_0Gy 1 TNFAIP3
0.909136274697636 -0.128549073646774 0.429 0.414 1 2Gy_vs_0Gy 1 KIAA1328
0.909148551430084 -0.122171869993944 0.119 0.114 1 2Gy_vs_0Gy 1 AC021723.2
0.909243580078937 0.117237675284373 0.131 0.129 1 2Gy_vs_0Gy 1 LRRC8C-DT
0.909269045214222 -0.584962500721157 0.02 0.021 1 2Gy_vs_0Gy 1 LINC01358
0.909269045214222 -0.584962500721157 0.02 0.021 1 2Gy_vs_0Gy 1 CHRNA2
0.909269045214222 -0.584962500721157 0.02 0.021 1 2Gy_vs_0Gy 1 C8orf37
0.909269045214222 -0.584962500721157 0.02 0.021 1 2Gy_vs_0Gy 1 AC105180.2
0.909269045214222 -0.84799690655495 0.02 0.021 1 2Gy_vs_0Gy 1 LGALS7B
0.909269045214222 -0.584962500721157 0.02 0.021 1 2Gy_vs_0Gy 1 ZNF132
0.909296124951447 -0.277681181798195 0.151 0.143 1 2Gy_vs_0Gy 1 HNRNPA1
0.909324872583366 0.183029989065674 0.238 0.236 1 2Gy_vs_0Gy 1 FBXL13
0.909347910036431 -0.156119201917282 0.075 0.071 1 2Gy_vs_0Gy 1 SLC1A4
0.909376502246877 0.15200309344505 0.095 0.093 1 2Gy_vs_0Gy 1 APLF
0.909661474604396 0.344648171387445 0.087 0.086 1 2Gy_vs_0Gy 1 TMEM170B
0.909902711972035 -0.526068811667588 0.056 0.057 1 2Gy_vs_0Gy 1 BLOC1S2
0.909988423116744 0.15200309344505 0.131 0.136 1 2Gy_vs_0Gy 1 CPM
0.910266180367155 -0.362570079384708 0.143 0.136 1 2Gy_vs_0Gy 1 IER3IP1
0.910641611652566 -0.130396637255675 0.222 0.214 1 2Gy_vs_0Gy 1 AGAP3
0.911015428370362 -0.14172810961166 0.075 0.071 1 2Gy_vs_0Gy 1 AC060834.2
0.911109266546141 0.189477798863713 0.111 0.107 1 2Gy_vs_0Gy 1 AC025171.1
0.911224462922785 -0.154658244789002 0.218 0.221 1 2Gy_vs_0Gy 1 WBP1L
0.911225493710693 -0.140778655782796 0.238 0.236 1 2Gy_vs_0Gy 1 KIAA1522
0.91135396968963 -0.156119201917282 0.226 0.229 1 2Gy_vs_0Gy 1 EIF4G1
0.911391242529024 -0.362570079384708 0.048 0.05 1 2Gy_vs_0Gy 1 ATP10A
0.912362839058056 -0.185031893832521 0.067 0.064 1 2Gy_vs_0Gy 1 CDK18
0.912368463947598 -0.122856747785533 0.23 0.221 1 2Gy_vs_0Gy 1 HSPA4
0.912639901827758 0.15200309344505 0.095 0.1 1 2Gy_vs_0Gy 1 MAP3K11
0.912652637619703 0.132894270497345 0.179 0.186 1 2Gy_vs_0Gy 1 CHI3L1
0.912856693708458 -0.291603558030565 0.167 0.164 1 2Gy_vs_0Gy 1 RHBDL2
0.913201348597024 -0.131789872555541 0.135 0.129 1 2Gy_vs_0Gy 1 KIAA1211L
0.913374518240537 -0.111031312388744 0.048 0.05 1 2Gy_vs_0Gy 1 NAB2
0.913901867476794 -0.123631349168378 0.333 0.314 1 2Gy_vs_0Gy 1 HNRNPK
0.914064598779441 -0.111031312388744 0.127 0.121 1 2Gy_vs_0Gy 1 GPS1
0.914344893310232 0.120294233717712 0.131 0.129 1 2Gy_vs_0Gy 1 RALBP1
0.9144864076565 0.196397212803503 0.095 0.093 1 2Gy_vs_0Gy 1 CAPG
0.91467641355731 -0.147557188413858 0.313 0.314 1 2Gy_vs_0Gy 1 Z93403.1
0.914931248511512 -0.108956984150885 0.524 0.514 1 2Gy_vs_0Gy 1 KIDINS220
0.914945497291317 0.110182917750423 0.194 0.193 1 2Gy_vs_0Gy 1 DDX1
0.915034773363453 -0.106065059495394 0.302 0.293 1 2Gy_vs_0Gy 1 RNF10
0.915200323854954 -0.118644496498619 0.687 0.693 1 2Gy_vs_0Gy 1 OSBPL9
0.915386688625716 0.15200309344505 0.06 0.057 1 2Gy_vs_0Gy 1 PHKG2
0.915576974613404 -0.13904568855834 0.238 0.243 1 2Gy_vs_0Gy 1 GABPB2
0.91575951845952 0.374395514781498 0.135 0.136 1 2Gy_vs_0Gy 1 DGKI
0.915801037913631 -0.210566985939658 0.163 0.164 1 2Gy_vs_0Gy 1 AC008467.1
0.916269465179454 -0.245332404100335 0.135 0.129 1 2Gy_vs_0Gy 1 AC027031.2
0.916607209118679 -0.111031312388744 0.321 0.329 1 2Gy_vs_0Gy 1 DENND6A
0.916678851378629 0.11681366498275 0.361 0.357 1 2Gy_vs_0Gy 1 CNOT10
0.916682679888177 -0.195920209975257 0.075 0.071 1 2Gy_vs_0Gy 1 MASTL
0.916805099962784 -0.263034405833794 0.02 0.021 1 2Gy_vs_0Gy 1 AL034417.4
0.916805099962784 -0.263034405833794 0.02 0.021 1 2Gy_vs_0Gy 1 LNCTAM34A
0.916805099962784 -0.263034405833794 0.02 0.021 1 2Gy_vs_0Gy 1 POU3F1
0.916805099962784 -0.263034405833794 0.02 0.021 1 2Gy_vs_0Gy 1 ZNF684
0.916805099962784 -0.263034405833794 0.02 0.021 1 2Gy_vs_0Gy 1 GBP5
0.916805099962784 -0.263034405833794 0.02 0.021 1 2Gy_vs_0Gy 1 TGFBR3
0.916805099962784 -0.263034405833794 0.02 0.021 1 2Gy_vs_0Gy 1 EPHX4
0.916805099962784 -0.263034405833794 0.02 0.021 1 2Gy_vs_0Gy 1 CD247
0.916805099962784 -0.263034405833794 0.02 0.021 1 2Gy_vs_0Gy 1 LHX4
0.916805099962784 -0.263034405833794 0.02 0.021 1 2Gy_vs_0Gy 1 AC019118.2
0.916805099962784 -0.263034405833794 0.02 0.021 1 2Gy_vs_0Gy 1 TOGARAM2
0.916805099962784 -0.263034405833794 0.02 0.021 1 2Gy_vs_0Gy 1 LINC00691
0.916805099962784 -0.263034405833794 0.02 0.021 1 2Gy_vs_0Gy 1 TMEM42
0.916805099962784 -0.263034405833794 0.02 0.021 1 2Gy_vs_0Gy 1 ITIH4
0.916805099962784 -0.263034405833794 0.02 0.021 1 2Gy_vs_0Gy 1 ARF4-AS1
0.916805099962784 -0.263034405833794 0.02 0.021 1 2Gy_vs_0Gy 1 LINC00877
0.916805099962784 -0.263034405833794 0.02 0.021 1 2Gy_vs_0Gy 1 RAP2B
0.916805099962784 -0.263034405833794 0.02 0.021 1 2Gy_vs_0Gy 1 SCHIP1
0.916805099962784 -0.263034405833794 0.02 0.021 1 2Gy_vs_0Gy 1 TRIP13
0.916805099962784 -0.263034405833794 0.02 0.021 1 2Gy_vs_0Gy 1 HFE
0.916805099962784 -0.263034405833794 0.02 0.021 1 2Gy_vs_0Gy 1 HIST1H2BJ
0.916805099962784 -0.263034405833794 0.02 0.021 1 2Gy_vs_0Gy 1 SOBP
0.916805099962784 -0.263034405833794 0.02 0.021 1 2Gy_vs_0Gy 1 AL080317.1
0.916805099962784 -0.263034405833794 0.02 0.021 1 2Gy_vs_0Gy 1 ECT2L
0.916805099962784 -0.263034405833794 0.02 0.021 1 2Gy_vs_0Gy 1 SFRP4
0.916805099962784 -0.263034405833794 0.02 0.021 1 2Gy_vs_0Gy 1 KMT2E-AS1
0.916805099962784 -0.263034405833794 0.02 0.021 1 2Gy_vs_0Gy 1 AC100800.1
0.916805099962784 -0.263034405833794 0.02 0.021 1 2Gy_vs_0Gy 1 AC138356.3
0.916805099962784 -0.263034405833794 0.02 0.021 1 2Gy_vs_0Gy 1 ADGRA2
0.916805099962784 -0.263034405833794 0.02 0.021 1 2Gy_vs_0Gy 1 AC069120.1
0.916805099962784 -0.263034405833794 0.02 0.021 1 2Gy_vs_0Gy 1 VXN
0.916805099962784 -0.263034405833794 0.02 0.021 1 2Gy_vs_0Gy 1 HGH1
0.916805099962784 -0.263034405833794 0.02 0.021 1 2Gy_vs_0Gy 1 CACFD1
0.916805099962784 -0.263034405833794 0.02 0.021 1 2Gy_vs_0Gy 1 AL512603.2
0.916805099962784 -0.263034405833794 0.02 0.021 1 2Gy_vs_0Gy 1 SH3PXD2A-AS1
0.916805099962784 -0.263034405833794 0.02 0.021 1 2Gy_vs_0Gy 1 AL353740.1
0.916805099962784 -0.263034405833794 0.02 0.021 1 2Gy_vs_0Gy 1 PPP1R14B-AS1
0.916805099962784 -0.263034405833794 0.02 0.021 1 2Gy_vs_0Gy 1 AP002370.2
0.916805099962784 -0.263034405833794 0.02 0.021 1 2Gy_vs_0Gy 1 AC010186.3
0.916805099962784 -0.263034405833794 0.02 0.021 1 2Gy_vs_0Gy 1 RHEBL1
0.916805099962784 -0.263034405833794 0.02 0.021 1 2Gy_vs_0Gy 1 METTL1
0.916805099962784 -0.263034405833794 0.02 0.021 1 2Gy_vs_0Gy 1 ALDH2
0.916805099962784 -0.263034405833794 0.02 0.021 1 2Gy_vs_0Gy 1 NRAV
0.916805099962784 -0.263034405833794 0.02 0.021 1 2Gy_vs_0Gy 1 LINC01089
0.916805099962784 -0.263034405833794 0.02 0.021 1 2Gy_vs_0Gy 1 OGFOD2
0.916805099962784 -0.263034405833794 0.02 0.021 1 2Gy_vs_0Gy 1 AL079343.1
0.916805099962784 -0.263034405833794 0.02 0.021 1 2Gy_vs_0Gy 1 PRKCH
0.916805099962784 -0.263034405833794 0.02 0.021 1 2Gy_vs_0Gy 1 AKAP5
0.916805099962784 -0.263034405833794 0.02 0.021 1 2Gy_vs_0Gy 1 STON2
0.916805099962784 -0.263034405833794 0.02 0.021 1 2Gy_vs_0Gy 1 PPP4R4
0.916805099962784 -0.263034405833794 0.02 0.021 1 2Gy_vs_0Gy 1 INAFM2
0.916805099962784 -0.263034405833794 0.02 0.021 1 2Gy_vs_0Gy 1 AC048382.5
0.916805099962784 -0.263034405833794 0.02 0.021 1 2Gy_vs_0Gy 1 ZNF710-AS1
0.916805099962784 -0.263034405833794 0.02 0.021 1 2Gy_vs_0Gy 1 MSRB1
0.916805099962784 -0.263034405833794 0.02 0.021 1 2Gy_vs_0Gy 1 DEXI
0.916805099962784 -0.263034405833794 0.02 0.021 1 2Gy_vs_0Gy 1 ZNF689
0.916805099962784 -0.263034405833794 0.02 0.021 1 2Gy_vs_0Gy 1 CDT1
0.916805099962784 -0.263034405833794 0.02 0.021 1 2Gy_vs_0Gy 1 AC103703.1
0.916805099962784 -0.263034405833794 0.02 0.021 1 2Gy_vs_0Gy 1 AC007780.1
0.916805099962784 -0.263034405833794 0.02 0.021 1 2Gy_vs_0Gy 1 AC233701.1
0.916805099962784 -0.263034405833794 0.02 0.021 1 2Gy_vs_0Gy 1 AC124283.1
0.916805099962784 -0.263034405833794 0.02 0.021 1 2Gy_vs_0Gy 1 AC022146.2
0.916805099962784 -0.263034405833794 0.02 0.021 1 2Gy_vs_0Gy 1 OR7D2
0.916805099962784 -0.263034405833794 0.02 0.021 1 2Gy_vs_0Gy 1 CILP2
0.916805099962784 -0.263034405833794 0.02 0.021 1 2Gy_vs_0Gy 1 SLC7A9
0.916805099962784 -0.263034405833794 0.02 0.021 1 2Gy_vs_0Gy 1 GEMIN7
0.916805099962784 -0.263034405833794 0.02 0.021 1 2Gy_vs_0Gy 1 CCDC106
0.916805099962784 -0.263034405833794 0.02 0.021 1 2Gy_vs_0Gy 1 ZCCHC3
0.916805099962784 -0.263034405833794 0.02 0.021 1 2Gy_vs_0Gy 1 AL035252.3
0.916805099962784 -0.263034405833794 0.02 0.021 1 2Gy_vs_0Gy 1 SLA2
0.916805099962784 -0.263034405833794 0.02 0.021 1 2Gy_vs_0Gy 1 STMN3
0.916805099962784 -0.263034405833794 0.02 0.021 1 2Gy_vs_0Gy 1 C21orf91-OT1
0.916805099962784 -0.263034405833794 0.02 0.021 1 2Gy_vs_0Gy 1 AP001469.3
0.916805099962784 -0.263034405833794 0.02 0.021 1 2Gy_vs_0Gy 1 AL035681.1
0.916805099962784 -0.263034405833794 0.02 0.021 1 2Gy_vs_0Gy 1 NDUFA6-DT
0.916805099962784 -0.263034405833794 0.02 0.021 1 2Gy_vs_0Gy 1 ZNF157
0.916805099962784 -0.263034405833794 0.02 0.021 1 2Gy_vs_0Gy 1 CFP
0.916805099962784 -0.263034405833794 0.02 0.021 1 2Gy_vs_0Gy 1 PCDH19
0.916805099962784 -0.263034405833794 0.02 0.021 1 2Gy_vs_0Gy 1 ARMCX5
0.916805099962784 -0.263034405833794 0.02 0.021 1 2Gy_vs_0Gy 1 CXorf40B
0.9169440079421 0.108934371553164 0.095 0.1 1 2Gy_vs_0Gy 1 INPP1
0.917184166748206 0.15200309344505 0.06 0.057 1 2Gy_vs_0Gy 1 TNIP2
0.917184166748206 0.15200309344505 0.06 0.057 1 2Gy_vs_0Gy 1 PRR14
0.917184166748206 0.15200309344505 0.06 0.057 1 2Gy_vs_0Gy 1 SEPTIN9-DT
0.917366851487164 -0.147557188413858 0.048 0.05 1 2Gy_vs_0Gy 1 DPYSL5
0.917366851487164 -0.147557188413858 0.048 0.05 1 2Gy_vs_0Gy 1 PAX8-AS1
0.917366851487164 -0.147557188413858 0.048 0.05 1 2Gy_vs_0Gy 1 POMGNT2
0.917366851487164 -0.147557188413858 0.048 0.05 1 2Gy_vs_0Gy 1 COX15
0.917366851487164 -0.147557188413858 0.048 0.05 1 2Gy_vs_0Gy 1 SLC22A18
0.917366851487164 -0.147557188413858 0.048 0.05 1 2Gy_vs_0Gy 1 RFXAP
0.917366851487164 -0.147557188413858 0.048 0.05 1 2Gy_vs_0Gy 1 BCKDK
0.917366851487164 -0.147557188413858 0.048 0.05 1 2Gy_vs_0Gy 1 LINC02080
0.917366851487164 -0.147557188413858 0.048 0.05 1 2Gy_vs_0Gy 1 CCDC134
0.917477150510543 -0.333423733725192 0.075 0.071 1 2Gy_vs_0Gy 1 ADCK5
0.917477150510543 -0.22650852980868 0.075 0.071 1 2Gy_vs_0Gy 1 TIMM22
0.917619113297199 -0.111031312388744 0.151 0.143 1 2Gy_vs_0Gy 1 INIP
0.917620584079599 -0.147557188413858 0.083 0.086 1 2Gy_vs_0Gy 1 SYNE3
0.917766460670887 -0.284096021361624 0.119 0.121 1 2Gy_vs_0Gy 1 SRPRB
0.918311037540911 -0.169925001442313 0.02 0.021 1 2Gy_vs_0Gy 1 MIR646HG
0.91840096310798 -0.111031312388744 0.329 0.329 1 2Gy_vs_0Gy 1 TET2
0.918496480200321 -0.107084127872081 0.333 0.329 1 2Gy_vs_0Gy 1 PPP4R3B
0.918617807392281 0.15200309344505 0.425 0.443 1 2Gy_vs_0Gy 1 USP10
0.918810117370141 -0.129767874970329 0.266 0.257 1 2Gy_vs_0Gy 1 FBXW8
0.918834813530306 0.103093492964104 0.095 0.093 1 2Gy_vs_0Gy 1 GCSH
0.918838709202963 0.123988717275453 0.151 0.15 1 2Gy_vs_0Gy 1 ZNF141
0.919205328181712 -0.137503523749935 0.067 0.064 1 2Gy_vs_0Gy 1 LGALSL-DT
0.919205328181712 -0.137503523749935 0.067 0.064 1 2Gy_vs_0Gy 1 HIC2
0.919267226954155 -0.111031312388744 0.127 0.121 1 2Gy_vs_0Gy 1 PIK3CD
0.919315582977361 -0.382333334206138 0.099 0.1 1 2Gy_vs_0Gy 1 DNASE2
0.919331468510545 -0.111031312388744 0.048 0.05 1 2Gy_vs_0Gy 1 MAPRE3
0.920010672607799 0.117237675284373 0.31 0.314 1 2Gy_vs_0Gy 1 IWS1
0.920060273936691 -0.263034405833794 0.091 0.093 1 2Gy_vs_0Gy 1 AC089983.1
0.920356212220073 -0.667424660913129 0.063 0.064 1 2Gy_vs_0Gy 1 H2AFX
0.920407398784699 -0.186165642449523 0.29 0.271 1 2Gy_vs_0Gy 1 GTF2E2
0.920557875538253 0.111361108947704 0.095 0.1 1 2Gy_vs_0Gy 1 ZNF382
0.920578938806261 -0.143452790081121 0.278 0.264 1 2Gy_vs_0Gy 1 SLC38A6
0.920631534317173 -0.111031312388744 0.198 0.2 1 2Gy_vs_0Gy 1 PLAT
0.921026101958464 -0.613531652917927 0.056 0.057 1 2Gy_vs_0Gy 1 DNAH12
0.921268408333156 -0.169925001442313 0.143 0.136 1 2Gy_vs_0Gy 1 BCL7B
0.921451429889039 -0.31194400631474 0.099 0.1 1 2Gy_vs_0Gy 1 ISOC2
0.921792729765283 -0.31034012061215 0.151 0.15 1 2Gy_vs_0Gy 1 TRAPPC6B
0.921853095708604 -0.315122916982248 0.206 0.2 1 2Gy_vs_0Gy 1 ARCN1
0.921954815998472 -0.176619654016321 0.135 0.136 1 2Gy_vs_0Gy 1 LMAN2L
0.921954815998472 -0.143452790081122 0.135 0.136 1 2Gy_vs_0Gy 1 TFEB
0.92203694288789 -0.135977669518975 0.381 0.364 1 2Gy_vs_0Gy 1 RAP1GAP2
0.922717338886829 -0.152253975115257 0.29 0.271 1 2Gy_vs_0Gy 1 EMP1
0.922840172451557 -0.31748218985617 0.159 0.157 1 2Gy_vs_0Gy 1 WASHC1
0.922857851839565 -0.526068811667588 0.056 0.057 1 2Gy_vs_0Gy 1 TICAM1
0.922857851839565 -0.400537929583729 0.056 0.057 1 2Gy_vs_0Gy 1 L3MBTL2
0.923305678953962 -0.169925001442313 0.048 0.05 1 2Gy_vs_0Gy 1 AL513327.1
0.92332695489549 -0.111031312388744 0.242 0.243 1 2Gy_vs_0Gy 1 TRMT13
0.923388270982216 -0.323575947768845 0.294 0.286 1 2Gy_vs_0Gy 1 DHX8
0.923480317420065 -0.100334729257239 0.603 0.593 1 2Gy_vs_0Gy 1 GPR173
0.923930239235525 -0.307428525192247 0.246 0.229 1 2Gy_vs_0Gy 1 HSPA9
0.924020564263043 -0.231325546106456 0.075 0.071 1 2Gy_vs_0Gy 1 E2F4
0.925010262900903 -0.263034405833794 0.099 0.1 1 2Gy_vs_0Gy 1 MBNL3
0.925580040017438 -0.177061182723941 0.313 0.307 1 2Gy_vs_0Gy 1 KATNBL1
0.925634787995284 -0.362570079384708 0.075 0.071 1 2Gy_vs_0Gy 1 ALAS1
0.925669615251416 -0.106825201418533 0.468 0.486 1 2Gy_vs_0Gy 1 KLHL5
0.92567837244431 -0.39819398911543 0.175 0.171 1 2Gy_vs_0Gy 1 SERPINE1
0.925835558714609 -0.362570079384708 0.183 0.179 1 2Gy_vs_0Gy 1 LRRC47
0.925850984247718 0.15200309344505 0.02 0.021 1 2Gy_vs_0Gy 1 DRC1
0.925850984247718 0.321928094887363 0.02 0.021 1 2Gy_vs_0Gy 1 AC097512.1
0.925850984247718 0.15200309344505 0.02 0.021 1 2Gy_vs_0Gy 1 GAS2L1
0.926257432863551 -0.156119201917282 0.246 0.236 1 2Gy_vs_0Gy 1 ZRANB1
0.926284480968847 -0.111031312388744 0.119 0.114 1 2Gy_vs_0Gy 1 NRBP2
0.92631495402446 0.15200309344505 0.115 0.121 1 2Gy_vs_0Gy 1 DDX39A
0.926751787728882 -0.158337027167101 0.147 0.143 1 2Gy_vs_0Gy 1 HS6ST1
0.926920806228059 -0.210566985939658 0.135 0.136 1 2Gy_vs_0Gy 1 MTERF4
0.926929207942316 -0.263034405833794 0.119 0.121 1 2Gy_vs_0Gy 1 SUGT1
0.926969929819978 -0.100762976934917 0.155 0.157 1 2Gy_vs_0Gy 1 TMEM123
0.927185410214817 0.129976787115051 0.187 0.186 1 2Gy_vs_0Gy 1 ERCC6
0.927189760788141 -0.277984747299765 0.349 0.343 1 2Gy_vs_0Gy 1 MOB3B
0.927427671664774 -0.235020029664197 0.091 0.093 1 2Gy_vs_0Gy 1 LINC01409
0.927427671664774 -0.235020029664197 0.091 0.093 1 2Gy_vs_0Gy 1 RRP7A
0.927510161924696 -0.237039197300849 0.214 0.214 1 2Gy_vs_0Gy 1 RNF217-AS1
0.927591085636256 -0.485426827170242 0.131 0.129 1 2Gy_vs_0Gy 1 IKZF5
0.927614821717149 -0.243925582886089 0.306 0.3 1 2Gy_vs_0Gy 1 AP3S2
0.928007863273037 -0.119670230662617 0.361 0.371 1 2Gy_vs_0Gy 1 MAP2
0.928242255708515 -0.125530882083859 0.119 0.121 1 2Gy_vs_0Gy 1 SLC50A1
0.928269925520744 0.15200309344505 0.131 0.129 1 2Gy_vs_0Gy 1 TMEM232
0.928272002407162 0.15200309344505 0.048 0.05 1 2Gy_vs_0Gy 1 AL137017.1
0.928694298138672 -0.513577867484391 0.206 0.207 1 2Gy_vs_0Gy 1 LRRC4C
0.92875889775782 -0.270339206457027 0.393 0.379 1 2Gy_vs_0Gy 1 TIMP3
0.929162150049231 -0.395484701857443 0.099 0.093 1 2Gy_vs_0Gy 1 PKN1
0.929271180425925 -0.288569497940931 0.099 0.1 1 2Gy_vs_0Gy 1 NCBP2
0.929303633434362 -0.307428525192248 0.099 0.1 1 2Gy_vs_0Gy 1 BAG4
0.929330157361558 0.15200309344505 0.087 0.086 1 2Gy_vs_0Gy 1 ZNF670
0.929330157361558 0.15200309344505 0.087 0.086 1 2Gy_vs_0Gy 1 SH3BP2
0.92933284383964 0.104697378666693 0.187 0.186 1 2Gy_vs_0Gy 1 EIF3K
0.930088383221157 -0.156119201917282 0.135 0.129 1 2Gy_vs_0Gy 1 FYTTD1
0.930219195258697 -0.143452790081121 0.254 0.25 1 2Gy_vs_0Gy 1 ATF7
0.93027741096582 -0.307428525192248 0.056 0.057 1 2Gy_vs_0Gy 1 ADI1
0.93027741096582 -0.307428525192248 0.056 0.057 1 2Gy_vs_0Gy 1 PRKCQ
0.930408919120416 -0.442740428068692 0.159 0.157 1 2Gy_vs_0Gy 1 ARL5A
0.930902357583294 0.222392421336448 0.226 0.236 1 2Gy_vs_0Gy 1 LINC01776
0.931161077776938 -0.174225138875938 0.349 0.35 1 2Gy_vs_0Gy 1 ILKAP
0.931217669365904 -0.186798820006709 0.202 0.193 1 2Gy_vs_0Gy 1 HSPA8
0.931427951069547 -0.263034405833794 0.099 0.1 1 2Gy_vs_0Gy 1 TRIM41
0.931710508675717 -0.345496566025767 0.06 0.057 1 2Gy_vs_0Gy 1 SOX21
0.931749675272353 -0.295455883526171 0.143 0.136 1 2Gy_vs_0Gy 1 FDFT1
0.93209036211823 -0.169925001442312 0.067 0.064 1 2Gy_vs_0Gy 1 ZNF546
0.932165353463015 -0.295455883526171 0.075 0.071 1 2Gy_vs_0Gy 1 TSPAN4
0.93217029427811 0.199308808223406 0.25 0.257 1 2Gy_vs_0Gy 1 POT1
0.932278225416936 0.226003674888827 0.115 0.114 1 2Gy_vs_0Gy 1 PLEKHA3
0.932594559612031 -0.636492801361238 0.063 0.064 1 2Gy_vs_0Gy 1 CENPI
0.932769237174546 -0.123456938613364 0.944 0.936 1 2Gy_vs_0Gy 1 PCLO
0.932894200822686 0.15200309344505 0.052 0.05 1 2Gy_vs_0Gy 1 CDC7
0.932894200822686 0.15200309344505 0.052 0.05 1 2Gy_vs_0Gy 1 ZNF658
0.932894200822686 0.15200309344505 0.052 0.05 1 2Gy_vs_0Gy 1 CTSF
0.932894200822686 0.54432051622381 0.052 0.05 1 2Gy_vs_0Gy 1 AC138123.1
0.932894200822686 0.15200309344505 0.052 0.05 1 2Gy_vs_0Gy 1 PDZD4
0.932940842598811 -0.22650852980868 0.067 0.064 1 2Gy_vs_0Gy 1 THRB-IT1
0.932966581778236 0.267480310864986 0.107 0.107 1 2Gy_vs_0Gy 1 CKLF
0.933011868591253 -0.204140716780226 0.155 0.15 1 2Gy_vs_0Gy 1 AC090825.1
0.933568781682729 -0.100762976934917 0.155 0.15 1 2Gy_vs_0Gy 1 MIR3936HG
0.933672625637031 -0.273302741287621 0.202 0.2 1 2Gy_vs_0Gy 1 SERINC1
0.934684211541917 0.3536369546147 0.214 0.214 1 2Gy_vs_0Gy 1 HIST1H2AC
0.934982258120479 -0.176619654016321 0.321 0.307 1 2Gy_vs_0Gy 1 DEK
0.935029981458341 -0.140778655782796 0.385 0.371 1 2Gy_vs_0Gy 1 SERF2
0.935546228679405 -0.156119201917282 0.119 0.121 1 2Gy_vs_0Gy 1 ENTPD7
0.935834633961002 -0.400537929583729 0.056 0.057 1 2Gy_vs_0Gy 1 TMEM269
0.935834633961002 -0.400537929583729 0.056 0.057 1 2Gy_vs_0Gy 1 CREB3
0.935834633961002 -0.263034405833794 0.056 0.057 1 2Gy_vs_0Gy 1 CTDSP2
0.935834633961002 -0.263034405833794 0.056 0.057 1 2Gy_vs_0Gy 1 AFMID
0.935834633961002 -0.263034405833794 0.056 0.057 1 2Gy_vs_0Gy 1 TIMM17B
0.936228175124446 -0.156947147444102 0.317 0.307 1 2Gy_vs_0Gy 1 WNT2B
0.936393666939359 -0.353232214805372 0.107 0.107 1 2Gy_vs_0Gy 1 KSR2
0.937099197757896 -0.263034405833794 0.099 0.1 1 2Gy_vs_0Gy 1 RNFT1
0.937169384072468 -0.185031893832521 0.06 0.057 1 2Gy_vs_0Gy 1 PIK3R2
0.937495626733301 -0.584962500721156 0.083 0.079 1 2Gy_vs_0Gy 1 HDDC2
0.937701780492646 -0.219965683941908 0.056 0.057 1 2Gy_vs_0Gy 1 TRIM14
0.937846499617052 -0.417362552225088 0.099 0.1 1 2Gy_vs_0Gy 1 CDC42EP4
0.938066429513888 -0.169925001442313 0.06 0.057 1 2Gy_vs_0Gy 1 MRPL47
0.938066429513888 -0.169925001442313 0.06 0.057 1 2Gy_vs_0Gy 1 SLC22A17
0.938066429513888 -0.307428525192248 0.06 0.057 1 2Gy_vs_0Gy 1 MT1E
0.938210037535515 0.15200309344505 0.048 0.05 1 2Gy_vs_0Gy 1 TMEM44-AS1
0.938266522101318 0.189477798863713 0.19 0.193 1 2Gy_vs_0Gy 1 DCLK2
0.938799297156173 -0.147557188413858 0.179 0.179 1 2Gy_vs_0Gy 1 SLC25A3
0.93948718122163 -0.178145508247281 0.429 0.393 1 2Gy_vs_0Gy 1 TBC1D32
0.939569220236155 -0.162105496983013 0.206 0.207 1 2Gy_vs_0Gy 1 SPATA6
0.939684792531088 0.15200309344505 0.052 0.05 1 2Gy_vs_0Gy 1 NDUFAF4
0.939684792531088 0.795859283219774 0.052 0.05 1 2Gy_vs_0Gy 1 GRIN2B
0.939684792531088 0.239465934695389 0.052 0.05 1 2Gy_vs_0Gy 1 AC099508.2
0.939871692005854 -0.228741228279916 0.333 0.321 1 2Gy_vs_0Gy 1 SLC7A1
0.940317918776667 -0.362570079384708 0.075 0.071 1 2Gy_vs_0Gy 1 PPP4C
0.940618794053051 0.205301319605099 0.373 0.393 1 2Gy_vs_0Gy 1 NFKB1
0.940659560495603 -0.300509111252456 0.067 0.064 1 2Gy_vs_0Gy 1 SLC27A3
0.940753004389782 -0.100762976934917 0.444 0.443 1 2Gy_vs_0Gy 1 MTCL1
0.940889358508328 -0.137503523749935 0.214 0.214 1 2Gy_vs_0Gy 1 CCPG1
0.941630851587959 0.132550730778877 0.444 0.479 1 2Gy_vs_0Gy 1 S100PBP
0.942044130517898 0.188344940508771 0.385 0.414 1 2Gy_vs_0Gy 1 CASC15
0.942113344355363 0.128544120621061 0.159 0.157 1 2Gy_vs_0Gy 1 RNF128
0.942238061272924 0.106199403831925 0.087 0.086 1 2Gy_vs_0Gy 1 MEMO1
0.942317016377756 -0.441371647092306 0.198 0.186 1 2Gy_vs_0Gy 1 DDX55
0.942670868491123 0.120294233717712 0.23 0.236 1 2Gy_vs_0Gy 1 ZNF44
0.942694057492387 0.15200309344505 0.103 0.107 1 2Gy_vs_0Gy 1 ERI1
0.942943072672671 -0.235020029664197 0.091 0.093 1 2Gy_vs_0Gy 1 LINC01176
0.94302591346232 -0.189785423803155 0.274 0.271 1 2Gy_vs_0Gy 1 BRF1
0.943264447177961 -0.169925001442313 0.056 0.057 1 2Gy_vs_0Gy 1 ATP5ME
0.943416357594919 -0.231325546106456 0.143 0.136 1 2Gy_vs_0Gy 1 P2RY11
0.943539490673322 0.241270431542137 0.214 0.214 1 2Gy_vs_0Gy 1 MACROD2
0.943746878344703 -0.466126271211305 0.135 0.136 1 2Gy_vs_0Gy 1 HSPH1
0.944024355003048 -0.157424217873195 0.46 0.464 1 2Gy_vs_0Gy 1 PER3
0.944243252807114 -0.117183539370339 0.218 0.214 1 2Gy_vs_0Gy 1 DKK1
0.944438385257669 -0.219965683941908 0.06 0.057 1 2Gy_vs_0Gy 1 POLR1E
0.944438385257669 -0.219965683941908 0.06 0.057 1 2Gy_vs_0Gy 1 BX255925.3
0.944518696660303 -0.174225138875937 0.21 0.207 1 2Gy_vs_0Gy 1 ERGIC2
0.944703533669849 -0.147557188413858 0.23 0.221 1 2Gy_vs_0Gy 1 PGD
0.944720749181248 -0.108457368724917 0.429 0.414 1 2Gy_vs_0Gy 1 FAF2
0.945263424674182 0.106199403831925 0.087 0.086 1 2Gy_vs_0Gy 1 SSC5D
0.945840925636871 -0.219965683941908 0.21 0.2 1 2Gy_vs_0Gy 1 SF3A3
0.946042564269536 -0.69045562956847 0.087 0.086 1 2Gy_vs_0Gy 1 RFC2
0.946397037871476 0.514573172829758 0.044 0.043 1 2Gy_vs_0Gy 1 BORA
0.946397184107951 -0.333423733725192 0.099 0.1 1 2Gy_vs_0Gy 1 ALKBH8
0.946657175084286 -0.128104825747685 0.091 0.093 1 2Gy_vs_0Gy 1 EIF5A
0.946845367505282 -1.01792190799726 0.028 0.029 1 2Gy_vs_0Gy 1 RYR2
0.946845367505282 -0.655351828612554 0.028 0.029 1 2Gy_vs_0Gy 1 TK1
0.947039788844503 -0.128104825747685 0.294 0.286 1 2Gy_vs_0Gy 1 FBXL18
0.947225716480559 -0.123631349168378 0.286 0.286 1 2Gy_vs_0Gy 1 CHN1
0.947728731844343 -0.205548911173034 0.194 0.193 1 2Gy_vs_0Gy 1 PSMC6
0.9479148215645 -0.111031312388744 0.131 0.129 1 2Gy_vs_0Gy 1 ARPC4
0.948306086230461 -0.345496566025767 0.063 0.064 1 2Gy_vs_0Gy 1 UBXN11
0.948306086230461 -0.460973783445703 0.063 0.064 1 2Gy_vs_0Gy 1 RAB11B
0.948306086230461 -0.345496566025767 0.063 0.064 1 2Gy_vs_0Gy 1 ARMC6
0.948381251394814 -0.128104825747685 0.103 0.1 1 2Gy_vs_0Gy 1 CYB561D1
0.948384495015434 -0.485426827170242 0.067 0.064 1 2Gy_vs_0Gy 1 GABARAPL2
0.948477534812599 -0.432959407276106 0.075 0.071 1 2Gy_vs_0Gy 1 KIAA1257
0.94855798958008 -0.12976787497033 0.274 0.264 1 2Gy_vs_0Gy 1 RPS3A
0.94880045778758 -0.179202815030323 0.187 0.179 1 2Gy_vs_0Gy 1 ENTPD4
0.948844618544539 0.213403638109193 0.107 0.107 1 2Gy_vs_0Gy 1 ATAD2
0.948858197681937 -0.111031312388744 0.056 0.057 1 2Gy_vs_0Gy 1 EBAG9
0.948858197681937 -0.111031312388744 0.056 0.057 1 2Gy_vs_0Gy 1 STN1
0.948858197681937 -0.111031312388744 0.056 0.057 1 2Gy_vs_0Gy 1 MRPL52
0.948858197681937 -0.111031312388744 0.056 0.057 1 2Gy_vs_0Gy 1 TMEM231
0.948858197681937 -0.111031312388744 0.056 0.057 1 2Gy_vs_0Gy 1 AC002401.4
0.948858197681937 -0.111031312388744 0.056 0.057 1 2Gy_vs_0Gy 1 NME1
0.949252559077283 -0.189033824390017 0.099 0.1 1 2Gy_vs_0Gy 1 ANKDD1B
0.949301558377922 -0.432959407276106 0.071 0.071 1 2Gy_vs_0Gy 1 GRK6
0.949471086668438 -0.387023123109247 0.25 0.243 1 2Gy_vs_0Gy 1 IPCEF1
0.949615517565177 0.191531457631688 0.722 0.743 1 2Gy_vs_0Gy 1 SAMD4A
0.949863425227154 0.100472792804968 0.266 0.271 1 2Gy_vs_0Gy 1 SEC14L2
0.949911734148725 -0.31748218985617 0.06 0.057 1 2Gy_vs_0Gy 1 KIF18A
0.9501996971459 -0.280956313831056 0.135 0.129 1 2Gy_vs_0Gy 1 MCM7
0.950245820144964 -0.190884620077959 0.147 0.143 1 2Gy_vs_0Gy 1 ITPKA
0.950843985359462 -0.16115479181458 0.206 0.2 1 2Gy_vs_0Gy 1 ERCC8
0.951069189698145 0.138328156547974 0.405 0.421 1 2Gy_vs_0Gy 1 AEBP2
0.951411147460374 0.105780076684404 0.464 0.5 1 2Gy_vs_0Gy 1 NFX1
0.951712537750031 -0.307428525192248 0.06 0.057 1 2Gy_vs_0Gy 1 CPT2
0.951712537750031 -0.307428525192248 0.06 0.057 1 2Gy_vs_0Gy 1 MID1IP1
0.951720066172454 0.105496233256573 0.845 0.879 1 2Gy_vs_0Gy 1 DOCK7
0.951812862923895 -0.111031312388744 0.091 0.093 1 2Gy_vs_0Gy 1 YIPF2
0.952003591326251 -0.108311811035152 0.389 0.386 1 2Gy_vs_0Gy 1 LPL
0.95202564286702 -0.485426827170241 0.028 0.029 1 2Gy_vs_0Gy 1 LINC00377
0.952082588608302 -0.101753498800733 0.452 0.45 1 2Gy_vs_0Gy 1 PPP2R2A
0.952317253918725 -0.111031312388744 0.052 0.05 1 2Gy_vs_0Gy 1 SESN2
0.952401435093353 0.15200309344505 0.079 0.079 1 2Gy_vs_0Gy 1 MLLT6
0.952693680487465 0.251538766995965 0.044 0.043 1 2Gy_vs_0Gy 1 CDC23
0.952946451112911 -0.3295298176207 0.175 0.164 1 2Gy_vs_0Gy 1 RNPEP
0.953080867156322 -0.144908304971686 0.472 0.493 1 2Gy_vs_0Gy 1 LINC02582
0.953289247106297 -0.263034405833794 0.052 0.05 1 2Gy_vs_0Gy 1 NDST3
0.953289247106297 -0.400537929583729 0.052 0.05 1 2Gy_vs_0Gy 1 AC104389.5
0.953468136423574 -0.326044203359594 0.183 0.179 1 2Gy_vs_0Gy 1 NDUFA13
0.953570046589777 0.170381622759904 0.222 0.229 1 2Gy_vs_0Gy 1 KCNN4
0.95466667097675 -0.326044203359594 0.29 0.279 1 2Gy_vs_0Gy 1 RNF144A
0.954724014636501 0.135883428081773 0.23 0.236 1 2Gy_vs_0Gy 1 LDAH
0.954940717910947 -0.180572245641821 0.099 0.1 1 2Gy_vs_0Gy 1 ZNF703
0.955264596268759 -0.407424315168969 0.067 0.064 1 2Gy_vs_0Gy 1 EMP3
0.955657928409612 -0.139651990328512 0.433 0.421 1 2Gy_vs_0Gy 1 THADA
0.955681321427887 -0.13976303093206 0.278 0.279 1 2Gy_vs_0Gy 1 RSRC2
0.955909148087112 -0.432959407276106 0.028 0.029 1 2Gy_vs_0Gy 1 TTC23L
0.955909148087112 -0.432959407276106 0.028 0.029 1 2Gy_vs_0Gy 1 AC037450.1
0.955909148087112 -0.432959407276106 0.028 0.029 1 2Gy_vs_0Gy 1 OTUD6B-AS1
0.955909148087112 -0.432959407276106 0.028 0.029 1 2Gy_vs_0Gy 1 LINC02451
0.955909148087112 -0.432959407276106 0.028 0.029 1 2Gy_vs_0Gy 1 MRM1
0.955909148087112 -0.432959407276106 0.028 0.029 1 2Gy_vs_0Gy 1 NOL12
0.956022596431425 -0.131789872555541 0.21 0.207 1 2Gy_vs_0Gy 1 NUB1
0.956041733362665 -0.205153489753294 0.262 0.257 1 2Gy_vs_0Gy 1 SAR1A
0.956157070633995 -0.282399730700725 0.206 0.2 1 2Gy_vs_0Gy 1 PFN1
0.956186030431404 -0.263034405833794 0.063 0.064 1 2Gy_vs_0Gy 1 MIIP
0.956186030431404 -0.263034405833794 0.063 0.064 1 2Gy_vs_0Gy 1 MEF2B
0.956222187503734 -0.156119201917282 0.135 0.136 1 2Gy_vs_0Gy 1 KIF17
0.957106035260097 -0.215728691055437 0.107 0.107 1 2Gy_vs_0Gy 1 TRIM45
0.957543564903973 0.113528945630414 0.294 0.307 1 2Gy_vs_0Gy 1 AC079781.5
0.957920693000606 0.123514536485354 0.571 0.586 1 2Gy_vs_0Gy 1 MEIS2
0.958063399826219 -0.440821525049077 0.31 0.307 1 2Gy_vs_0Gy 1 S100A10
0.958144594645776 0.125036045844781 0.135 0.136 1 2Gy_vs_0Gy 1 IL16
0.958246491166155 -0.254317188732685 0.234 0.229 1 2Gy_vs_0Gy 1 LARS
0.958356122652181 -0.200298650485831 0.349 0.35 1 2Gy_vs_0Gy 1 EEF1AKMT2
0.958704716775016 -0.10383581098454 0.198 0.193 1 2Gy_vs_0Gy 1 SLC27A4
0.958748565827957 0.15200309344505 0.079 0.079 1 2Gy_vs_0Gy 1 DGUOK-AS1
0.958748565827957 0.15200309344505 0.079 0.079 1 2Gy_vs_0Gy 1 BBS4
0.958763530182874 -0.143452790081122 0.147 0.143 1 2Gy_vs_0Gy 1 TMC7
0.958993485395395 0.15200309344505 0.044 0.043 1 2Gy_vs_0Gy 1 AC017074.1
0.958993485395395 0.15200309344505 0.044 0.043 1 2Gy_vs_0Gy 1 SLC35F1
0.958993485395395 0.15200309344505 0.044 0.043 1 2Gy_vs_0Gy 1 GATA4
0.958993485395395 0.15200309344505 0.044 0.043 1 2Gy_vs_0Gy 1 MSS51
0.958993485395395 0.15200309344505 0.044 0.043 1 2Gy_vs_0Gy 1 TGFB1I1
0.959120220641837 -0.210566985939658 0.052 0.05 1 2Gy_vs_0Gy 1 DNALI1
0.959120220641837 -0.210566985939658 0.052 0.05 1 2Gy_vs_0Gy 1 TMEM254
0.959120220641837 -0.210566985939658 0.052 0.05 1 2Gy_vs_0Gy 1 AC124947.1
0.959120220641837 -0.210566985939658 0.052 0.05 1 2Gy_vs_0Gy 1 FBXO27
0.959120220641837 -0.210566985939658 0.052 0.05 1 2Gy_vs_0Gy 1 GEMIN8
0.959265290857868 0.277533975528909 0.071 0.071 1 2Gy_vs_0Gy 1 TBCE.1
0.959265290857868 0.277533975528909 0.071 0.071 1 2Gy_vs_0Gy 1 TMEM175
0.959306893708317 -0.207370230718795 0.548 0.536 1 2Gy_vs_0Gy 1 ZNF83
0.959608534745035 -0.195920209975257 0.111 0.107 1 2Gy_vs_0Gy 1 AL354822.1
0.959982073691332 -0.263034405833794 0.099 0.1 1 2Gy_vs_0Gy 1 TAF4B
0.960246048709582 0.206450877467426 0.151 0.157 1 2Gy_vs_0Gy 1 C2orf27A
0.960344525381669 -0.189033824390017 0.187 0.179 1 2Gy_vs_0Gy 1 PATL1
0.960463113028062 0.113528945630414 0.119 0.121 1 2Gy_vs_0Gy 1 COL4A2
0.961088165928188 -0.111031312388744 0.433 0.429 1 2Gy_vs_0Gy 1 UBA2
0.961092984096456 -0.263034405833793 0.028 0.029 1 2Gy_vs_0Gy 1 FER1L6-AS2
0.961116558900501 0.267480310864986 0.079 0.079 1 2Gy_vs_0Gy 1 AVIL
0.96193860740483 -0.111031312388744 0.095 0.093 1 2Gy_vs_0Gy 1 PSMC4
0.962309514115951 -0.219965683941908 0.063 0.064 1 2Gy_vs_0Gy 1 PCDHGA1
0.962309514115951 -0.219965683941908 0.063 0.064 1 2Gy_vs_0Gy 1 C8orf33
0.962309514115951 -0.345496566025767 0.063 0.064 1 2Gy_vs_0Gy 1 TESK1
0.962309514115951 -0.219965683941908 0.063 0.064 1 2Gy_vs_0Gy 1 PRX
0.962673591547788 0.138063902487176 0.246 0.25 1 2Gy_vs_0Gy 1 FANCL
0.963462166137174 0.15200309344505 0.155 0.157 1 2Gy_vs_0Gy 1 SUCLG1
0.963829174290396 -0.123243501853483 0.952 0.964 1 2Gy_vs_0Gy 1 ATRNL1
0.964235200295099 -0.247604365264188 0.147 0.143 1 2Gy_vs_0Gy 1 BMERB1
0.964246697284118 -0.189033824390017 0.099 0.1 1 2Gy_vs_0Gy 1 RAN
0.964247175842511 -0.333423733725192 0.071 0.071 1 2Gy_vs_0Gy 1 CDRT1
0.964402920874042 -0.178145508247281 0.111 0.107 1 2Gy_vs_0Gy 1 GAR1
0.964656731724813 0.202629166515018 0.155 0.157 1 2Gy_vs_0Gy 1 AC015813.1
0.964950611781257 -0.128104825747685 0.099 0.1 1 2Gy_vs_0Gy 1 CTSK
0.964960008831349 -0.263034405833794 0.052 0.05 1 2Gy_vs_0Gy 1 KIF22
0.964983603276231 -0.169925001442313 0.028 0.029 1 2Gy_vs_0Gy 1 AL109811.1
0.964983603276231 -0.169925001442313 0.028 0.029 1 2Gy_vs_0Gy 1 AL031602.2
0.964983603276231 -0.169925001442313 0.028 0.029 1 2Gy_vs_0Gy 1 AL590666.2
0.964983603276231 -0.169925001442313 0.028 0.029 1 2Gy_vs_0Gy 1 RASAL2-AS1
0.964983603276231 -0.169925001442313 0.028 0.029 1 2Gy_vs_0Gy 1 SLC66A3
0.964983603276231 -0.169925001442313 0.028 0.029 1 2Gy_vs_0Gy 1 AC018462.1
0.964983603276231 -0.169925001442313 0.028 0.029 1 2Gy_vs_0Gy 1 DPH3
0.964983603276231 -0.169925001442313 0.028 0.029 1 2Gy_vs_0Gy 1 ZBTB20-AS5
0.964983603276231 -0.169925001442313 0.028 0.029 1 2Gy_vs_0Gy 1 AC080013.1
0.964983603276231 -0.169925001442313 0.028 0.029 1 2Gy_vs_0Gy 1 MCF2L2
0.964983603276231 -0.169925001442313 0.028 0.029 1 2Gy_vs_0Gy 1 LINC01182
0.964983603276231 -0.169925001442313 0.028 0.029 1 2Gy_vs_0Gy 1 AC093791.2
0.964983603276231 -0.169925001442313 0.028 0.029 1 2Gy_vs_0Gy 1 AC018797.3
0.964983603276231 -0.169925001442313 0.028 0.029 1 2Gy_vs_0Gy 1 OTULINL
0.964983603276231 -0.169925001442313 0.028 0.029 1 2Gy_vs_0Gy 1 AL021918.5
0.964983603276231 -0.169925001442313 0.028 0.029 1 2Gy_vs_0Gy 1 ZBED9
0.964983603276231 -0.169925001442313 0.028 0.029 1 2Gy_vs_0Gy 1 ZBTB9
0.964983603276231 -0.169925001442313 0.028 0.029 1 2Gy_vs_0Gy 1 TRDN
0.964983603276231 -0.169925001442313 0.028 0.029 1 2Gy_vs_0Gy 1 SPDYE1
0.964983603276231 -0.169925001442313 0.028 0.029 1 2Gy_vs_0Gy 1 AC021097.1
0.964983603276231 -0.169925001442313 0.028 0.029 1 2Gy_vs_0Gy 1 LHX2
0.964983603276231 -0.169925001442313 0.028 0.029 1 2Gy_vs_0Gy 1 CFAP43
0.964983603276231 -0.169925001442313 0.028 0.029 1 2Gy_vs_0Gy 1 PLEKHS1
0.964983603276231 -0.169925001442313 0.028 0.029 1 2Gy_vs_0Gy 1 GFRA1
0.964983603276231 -0.169925001442313 0.028 0.029 1 2Gy_vs_0Gy 1 AP000662.1
0.964983603276231 -0.169925001442313 0.028 0.029 1 2Gy_vs_0Gy 1 APOA1
0.964983603276231 -0.169925001442313 0.028 0.029 1 2Gy_vs_0Gy 1 AC022364.1
0.964983603276231 -0.169925001442313 0.028 0.029 1 2Gy_vs_0Gy 1 LRRK2
0.964983603276231 -0.169925001442313 0.028 0.029 1 2Gy_vs_0Gy 1 NOP9
0.964983603276231 -0.169925001442313 0.028 0.029 1 2Gy_vs_0Gy 1 PLEKHH1
0.964983603276231 -0.169925001442313 0.028 0.029 1 2Gy_vs_0Gy 1 ZSCAN2
0.964983603276231 -0.169925001442313 0.028 0.029 1 2Gy_vs_0Gy 1 NPIPA5
0.964983603276231 -0.169925001442313 0.028 0.029 1 2Gy_vs_0Gy 1 ZNF768
0.964983603276231 -0.169925001442313 0.028 0.029 1 2Gy_vs_0Gy 1 MLKL
0.964983603276231 -0.169925001442313 0.028 0.029 1 2Gy_vs_0Gy 1 CENPV
0.964983603276231 -0.169925001442313 0.028 0.029 1 2Gy_vs_0Gy 1 RAB34
0.964983603276231 -0.169925001442313 0.028 0.029 1 2Gy_vs_0Gy 1 PPP1R9B
0.964983603276231 -0.169925001442313 0.028 0.029 1 2Gy_vs_0Gy 1 CDR2L
0.964983603276231 -0.169925001442313 0.028 0.029 1 2Gy_vs_0Gy 1 ALYREF
0.964983603276231 -0.169925001442313 0.028 0.029 1 2Gy_vs_0Gy 1 AC027097.1
0.964983603276231 -0.169925001442313 0.028 0.029 1 2Gy_vs_0Gy 1 RBFADN
0.964983603276231 -0.169925001442313 0.028 0.029 1 2Gy_vs_0Gy 1 LINC01002
0.964983603276231 -0.169925001442313 0.028 0.029 1 2Gy_vs_0Gy 1 AC024075.2
0.964983603276231 -0.169925001442313 0.028 0.029 1 2Gy_vs_0Gy 1 KLHL26
0.964983603276231 -0.169925001442313 0.028 0.029 1 2Gy_vs_0Gy 1 JOSD2
0.964983603276231 -0.169925001442313 0.028 0.029 1 2Gy_vs_0Gy 1 ZNF416
0.964983603276231 -0.169925001442313 0.028 0.029 1 2Gy_vs_0Gy 1 ZNF341-AS1
0.964983603276231 -0.169925001442313 0.028 0.029 1 2Gy_vs_0Gy 1 SH3BGR
0.964983603276231 -0.169925001442313 0.028 0.029 1 2Gy_vs_0Gy 1 ABCG1
0.964983603276231 -0.169925001442313 0.028 0.029 1 2Gy_vs_0Gy 1 GCAT
0.965296173654749 0.251538766995965 0.044 0.043 1 2Gy_vs_0Gy 1 LINC02100
0.965296173654749 0.15200309344505 0.044 0.043 1 2Gy_vs_0Gy 1 RACGAP1
0.965296173654749 0.15200309344505 0.044 0.043 1 2Gy_vs_0Gy 1 TMEM97
0.965394497981841 -0.189033824390017 0.107 0.107 1 2Gy_vs_0Gy 1 KARS
0.965757677342366 -0.111031312388744 0.087 0.086 1 2Gy_vs_0Gy 1 EXOSC1
0.966221421971665 -0.596458139558986 0.091 0.086 1 2Gy_vs_0Gy 1 LAMTOR2
0.966318972410275 -0.31194400631474 0.095 0.093 1 2Gy_vs_0Gy 1 WDR83OS
0.966331073049363 0.111031312388744 0.492 0.514 1 2Gy_vs_0Gy 1 ATP11C
0.966401995043127 0.193823269139677 0.099 0.1 1 2Gy_vs_0Gy 1 EEF1E1
0.966740896940881 -0.143452790081122 0.155 0.15 1 2Gy_vs_0Gy 1 AL627171.2
0.966907253529648 0.175462066269039 0.27 0.286 1 2Gy_vs_0Gy 1 RIPOR2
0.967577416681944 -0.131789872555542 0.063 0.064 1 2Gy_vs_0Gy 1 ZDHHC2
0.96802753141457 0.172467196004766 0.19 0.193 1 2Gy_vs_0Gy 1 PARD6B
0.968389274917236 0.117237675284373 0.119 0.121 1 2Gy_vs_0Gy 1 ELOVL7
0.968400522489729 -0.250095350126296 0.183 0.179 1 2Gy_vs_0Gy 1 ZDHHC7
0.9684729989845 -0.443606651475614 0.147 0.143 1 2Gy_vs_0Gy 1 PREX1
0.968811576953012 -0.432959407276106 0.087 0.086 1 2Gy_vs_0Gy 1 CIAPIN1
0.969320197632811 -0.263034405833794 0.063 0.064 1 2Gy_vs_0Gy 1 LINC00271
0.969537382828408 0.106199403831925 0.107 0.107 1 2Gy_vs_0Gy 1 PVR
0.969753367584617 -0.263034405833794 0.171 0.164 1 2Gy_vs_0Gy 1 ZC3H18
0.970196349620851 -0.137503523749935 0.063 0.064 1 2Gy_vs_0Gy 1 WNT9A
0.970196349620851 -0.137503523749935 0.063 0.064 1 2Gy_vs_0Gy 1 NOL4L
0.970902224305697 -0.324434950497937 0.071 0.071 1 2Gy_vs_0Gy 1 AC015923.1
0.97093929319404 -0.166172866581205 0.226 0.221 1 2Gy_vs_0Gy 1 ZNF790-AS1
0.971002771290266 0.281286110390017 0.321 0.35 1 2Gy_vs_0Gy 1 PARP4
0.971598736616316 -0.14172810961166 0.179 0.179 1 2Gy_vs_0Gy 1 DPP7
0.971605554368171 -0.111031312388744 0.044 0.043 1 2Gy_vs_0Gy 1 NIPA1
0.971735763732128 0.15200309344505 0.147 0.15 1 2Gy_vs_0Gy 1 DNAH14
0.971749879849112 -0.460973783445703 0.06 0.057 1 2Gy_vs_0Gy 1 AGBL3
0.971768673576631 -0.362570079384708 0.052 0.05 1 2Gy_vs_0Gy 1 PITPNC1
0.971957907886488 -0.127379306476228 0.302 0.3 1 2Gy_vs_0Gy 1 MKRN3
0.972171246218309 -0.210566985939658 0.095 0.093 1 2Gy_vs_0Gy 1 PI4K2A
0.972559903468627 -0.263034405833794 0.071 0.071 1 2Gy_vs_0Gy 1 MRPL22
0.972745508035223 -0.432959407276106 0.052 0.05 1 2Gy_vs_0Gy 1 ZNF85
0.973006099035933 0.258918297361562 0.083 0.086 1 2Gy_vs_0Gy 1 CEP63
0.973132907154606 -0.240314329333711 0.103 0.1 1 2Gy_vs_0Gy 1 CTDP1
0.973369209670096 -0.111031312388744 0.087 0.086 1 2Gy_vs_0Gy 1 MON1B
0.973839943868669 -0.215728691055437 0.103 0.1 1 2Gy_vs_0Gy 1 XRCC1
0.973887625600163 0.356361591951236 0.194 0.207 1 2Gy_vs_0Gy 1 LURAP1L-AS1
0.973935952354538 -0.156119201917282 0.131 0.129 1 2Gy_vs_0Gy 1 TOMM40
0.974098084453777 -0.193493472580717 0.254 0.25 1 2Gy_vs_0Gy 1 TIPRL
0.974379237352123 -0.286118018946835 0.095 0.093 1 2Gy_vs_0Gy 1 SLC16A4
0.974396432738916 0.15200309344505 0.107 0.107 1 2Gy_vs_0Gy 1 COX20
0.974515144767404 -0.126712934621013 0.183 0.179 1 2Gy_vs_0Gy 1 CCDC171
0.974546380687137 -0.399012075352768 0.242 0.229 1 2Gy_vs_0Gy 1 WDR47
0.974882621232843 -0.131789872555542 0.087 0.086 1 2Gy_vs_0Gy 1 TNNT1
0.975053541673826 -0.195920209975257 0.071 0.071 1 2Gy_vs_0Gy 1 UQCC2
0.975353037575386 0.15200309344505 0.028 0.029 1 2Gy_vs_0Gy 1 NMNAT2
0.975353037575386 0.15200309344505 0.028 0.029 1 2Gy_vs_0Gy 1 LINC00607
0.975372382890869 -0.22860090876992 0.313 0.307 1 2Gy_vs_0Gy 1 ZNF280C
0.97539670336947 -0.362570079384708 0.079 0.079 1 2Gy_vs_0Gy 1 BAP1
0.975477349377735 0.127341039210781 0.278 0.279 1 2Gy_vs_0Gy 1 EIF3J
0.976266882595974 0.15200309344505 0.127 0.129 1 2Gy_vs_0Gy 1 SIRT3
0.976499739067034 -0.152851488083371 0.115 0.114 1 2Gy_vs_0Gy 1 C1orf109
0.976861171615198 -0.147557188413858 0.044 0.043 1 2Gy_vs_0Gy 1 AC095032.1
0.976861171615198 -0.147557188413858 0.044 0.043 1 2Gy_vs_0Gy 1 CXXC5
0.977025396784138 -0.111031312388744 0.091 0.093 1 2Gy_vs_0Gy 1 NFIA
0.977467092860921 -0.111031312388744 0.198 0.193 1 2Gy_vs_0Gy 1 SLC2A3
0.977610121318119 -0.400537929583729 0.052 0.05 1 2Gy_vs_0Gy 1 CYP4F11
0.977760076271798 0.15200309344505 0.091 0.093 1 2Gy_vs_0Gy 1 MEX3C
0.978081527456637 -0.307428525192248 0.111 0.107 1 2Gy_vs_0Gy 1 ACBD5
0.978502762289805 -0.111031312388744 0.091 0.093 1 2Gy_vs_0Gy 1 SLC39A6
0.978507843071986 0.281286110390016 0.091 0.093 1 2Gy_vs_0Gy 1 NEXN
0.978966410597845 -0.84799690655495 0.044 0.043 1 2Gy_vs_0Gy 1 LINC02506
0.980374353220962 -0.526068811667588 0.036 0.036 1 2Gy_vs_0Gy 1 TMEM217
0.980374353220962 -0.526068811667588 0.036 0.036 1 2Gy_vs_0Gy 1 NPIPB13
0.98044618683135 -0.39868950519136 0.222 0.214 1 2Gy_vs_0Gy 1 RPS13
0.980808033680519 -0.127150977752021 0.23 0.229 1 2Gy_vs_0Gy 1 PHKB
0.981405277969606 -0.113341473075945 0.496 0.464 1 2Gy_vs_0Gy 1 FAM171A1
0.981713712881836 -0.312665173558395 0.266 0.257 1 2Gy_vs_0Gy 1 HMGB1
0.981950315908312 0.121629444401531 0.556 0.586 1 2Gy_vs_0Gy 1 FAM120A
0.982117161948021 -0.111031312388744 0.099 0.1 1 2Gy_vs_0Gy 1 AL512353.1
0.982120388035584 -0.210566985939658 0.044 0.043 1 2Gy_vs_0Gy 1 GCHFR
0.982210038259454 0.245112497836531 0.091 0.093 1 2Gy_vs_0Gy 1 IQCH
0.982325440241791 -0.240314329333711 0.103 0.1 1 2Gy_vs_0Gy 1 DMAC1
0.982496215494566 -0.169925001442312 0.087 0.086 1 2Gy_vs_0Gy 1 RPS6KA1
0.982996505790323 -0.103497639703336 0.639 0.636 1 2Gy_vs_0Gy 1 BMPR1A
0.983169841849363 -0.432959407276106 0.044 0.043 1 2Gy_vs_0Gy 1 IKZF4
0.983169841849363 -0.263034405833794 0.044 0.043 1 2Gy_vs_0Gy 1 PRRT2
0.983169841849363 -0.432959407276106 0.044 0.043 1 2Gy_vs_0Gy 1 C16orf46
0.983169841849363 -0.263034405833794 0.044 0.043 1 2Gy_vs_0Gy 1 ELAC1
0.983169841849363 -0.432959407276106 0.044 0.043 1 2Gy_vs_0Gy 1 TRMT2A
0.983266842424817 -0.111031312388744 0.087 0.086 1 2Gy_vs_0Gy 1 CAD
0.983829311859794 -0.10838659113318 0.433 0.429 1 2Gy_vs_0Gy 1 KLHL20
0.983966547840884 0.15200309344505 0.127 0.129 1 2Gy_vs_0Gy 1 C16orf58
0.98407559206875 -0.111031312388744 0.107 0.107 1 2Gy_vs_0Gy 1 BUD13
0.984195512649968 0.15200309344505 0.071 0.071 1 2Gy_vs_0Gy 1 ZNF200
0.984270741907753 0.111361108947704 0.099 0.1 1 2Gy_vs_0Gy 1 CLDND1
0.984422651065378 -0.500073603134643 0.052 0.05 1 2Gy_vs_0Gy 1 CEP55
0.984424105445234 -0.10532895302456 0.405 0.407 1 2Gy_vs_0Gy 1 N4BP1
0.984432138803991 0.106199403831925 0.091 0.093 1 2Gy_vs_0Gy 1 PSMD2
0.984439289684968 -0.217946516305256 0.198 0.193 1 2Gy_vs_0Gy 1 GTF2B
0.984557560345374 -0.152851488083371 0.115 0.114 1 2Gy_vs_0Gy 1 POLB
0.985507157174803 0.115477217419936 0.119 0.121 1 2Gy_vs_0Gy 1 CIRBP
0.985852032654332 -0.362570079384708 0.103 0.1 1 2Gy_vs_0Gy 1 CYP2E1
0.985965163244067 -0.111031312388744 0.194 0.193 1 2Gy_vs_0Gy 1 UFM1
0.986012056658902 0.118836229509851 0.313 0.329 1 2Gy_vs_0Gy 1 ZNF714
0.988429855231334 -0.31748218985617 0.044 0.043 1 2Gy_vs_0Gy 1 NDUFB10
0.988429855231334 -0.31748218985617 0.044 0.043 1 2Gy_vs_0Gy 1 TMEM100
0.988515682432345 -0.137503523749935 0.167 0.164 1 2Gy_vs_0Gy 1 WASHC3
0.988849011922007 0.115782905532297 0.516 0.543 1 2Gy_vs_0Gy 1 LONP2
0.989481618385971 -0.46948528330122 0.044 0.043 1 2Gy_vs_0Gy 1 ANKRD55
0.989623348578795 0.196397212803503 0.091 0.093 1 2Gy_vs_0Gy 1 SF3A1
0.99010788083469 -0.204140716780225 0.087 0.086 1 2Gy_vs_0Gy 1 THOP1
0.990112901724542 -0.22650852980868 0.246 0.243 1 2Gy_vs_0Gy 1 PARG
0.990233541599294 -0.154423907902124 0.333 0.343 1 2Gy_vs_0Gy 1 AKAP8L
0.990432849287683 -0.100762976934917 0.151 0.15 1 2Gy_vs_0Gy 1 SPICE1
0.990549613569759 -0.172836596862216 0.278 0.279 1 2Gy_vs_0Gy 1 DIS3L2
0.990721170240568 -0.27609055865924 0.19 0.186 1 2Gy_vs_0Gy 1 MFF
0.990763329095566 -0.333423733725192 0.036 0.036 1 2Gy_vs_0Gy 1 ADAMTS4
0.990763329095566 -0.333423733725192 0.036 0.036 1 2Gy_vs_0Gy 1 PFDN6
0.990763329095566 -0.333423733725192 0.036 0.036 1 2Gy_vs_0Gy 1 FBXO32
0.990763329095566 -0.333423733725192 0.036 0.036 1 2Gy_vs_0Gy 1 AL358232.2
0.990763329095566 -0.333423733725192 0.036 0.036 1 2Gy_vs_0Gy 1 NXT1
0.991184539161887 -0.156947147444102 0.5 0.479 1 2Gy_vs_0Gy 1 GOSR2
0.991267780603954 -0.263034405833794 0.079 0.079 1 2Gy_vs_0Gy 1 ZNF771
0.991271280262714 -0.111031312388744 0.079 0.079 1 2Gy_vs_0Gy 1 EIF2B1
0.991510312477521 -0.111031312388744 0.123 0.121 1 2Gy_vs_0Gy 1 DHX16
0.991943473119634 -0.178145508247281 0.115 0.114 1 2Gy_vs_0Gy 1 ENO2
0.992099004850343 -0.114511881123706 0.353 0.343 1 2Gy_vs_0Gy 1 PGM3
0.992557336575237 -0.247604365264188 0.139 0.136 1 2Gy_vs_0Gy 1 RAB30
0.992801396159171 0.141355849245541 0.317 0.329 1 2Gy_vs_0Gy 1 CHFR
0.992804957103449 -0.172836596862216 0.266 0.264 1 2Gy_vs_0Gy 1 DDX24
0.992856685654006 -0.131789872555542 0.079 0.079 1 2Gy_vs_0Gy 1 RBM22
0.993471085582408 -0.193992761404143 0.29 0.286 1 2Gy_vs_0Gy 1 SMG5
0.993863405905818 0.289506617194985 0.063 0.064 1 2Gy_vs_0Gy 1 AL603840.1
0.994176965011472 -0.111031312388744 0.071 0.071 1 2Gy_vs_0Gy 1 ZNF605
0.994176965011472 -0.111031312388744 0.071 0.071 1 2Gy_vs_0Gy 1 MINAR1
0.994442516231914 -0.156119201917282 0.079 0.079 1 2Gy_vs_0Gy 1 SLC25A38
0.994442516231914 -0.156119201917282 0.079 0.079 1 2Gy_vs_0Gy 1 ZNF571
0.99465567202113 -0.31034012061215 0.155 0.15 1 2Gy_vs_0Gy 1 PTPA
0.994740476117207 -0.432959407276106 0.044 0.043 1 2Gy_vs_0Gy 1 LINC02381
0.995010537854155 -0.341036917835067 0.071 0.071 1 2Gy_vs_0Gy 1 ATF3
0.995027614053958 0.109567827124653 0.671 0.729 1 2Gy_vs_0Gy 1 SIPA1L2
0.995153165664734 0.111031312388744 0.48 0.479 1 2Gy_vs_0Gy 1 FOCAD
0.995168709313181 -0.181420640280142 0.262 0.257 1 2Gy_vs_0Gy 1 ZBTB43
0.996196418182619 -0.263034405833794 0.087 0.086 1 2Gy_vs_0Gy 1 RABEPK
0.996536312142317 -0.195920209975257 0.036 0.036 1 2Gy_vs_0Gy 1 COA3
0.996536312142317 -0.195920209975257 0.036 0.036 1 2Gy_vs_0Gy 1 C18orf21
0.996536312142317 -0.195920209975257 0.036 0.036 1 2Gy_vs_0Gy 1 HMGB3
0.996747242988024 -0.215728691055437 0.194 0.186 1 2Gy_vs_0Gy 1 PFDN1
0.997619222656526 -0.111031312388744 0.079 0.079 1 2Gy_vs_0Gy 1 SPATA5L1
0.998665460360494 0.170150440155309 0.325 0.343 1 2Gy_vs_0Gy 1 ANAPC10
0.998983387008097 -0.193132392603637 0.23 0.221 1 2Gy_vs_0Gy 1 MRPL48
0.999328683309403 -0.123631349168378 0.115 0.114 1 2Gy_vs_0Gy 1 AC005726.1
0.999393470162471 -0.214124805352847 0.147 0.143 1 2Gy_vs_0Gy 1 RNF207
1 0.165059246270496 0.262 0.264 1 2Gy_vs_0Gy 1 MSRA
1 0.15200309344505 0.063 0.064 1 2Gy_vs_0Gy 1 MYL9
1 -0.111031312388744 0.036 0.036 1 2Gy_vs_0Gy 1 MASP2
1 -0.111031312388744 0.036 0.036 1 2Gy_vs_0Gy 1 TSSK3
1 -0.111031312388744 0.036 0.036 1 2Gy_vs_0Gy 1 ZNF687
1 -0.111031312388744 0.036 0.036 1 2Gy_vs_0Gy 1 KCNIP3
1 -0.111031312388744 0.036 0.036 1 2Gy_vs_0Gy 1 AC012363.1
1 -0.111031312388744 0.036 0.036 1 2Gy_vs_0Gy 1 GALNT3
1 -0.111031312388744 0.036 0.036 1 2Gy_vs_0Gy 1 CCDC80
1 -0.111031312388744 0.036 0.036 1 2Gy_vs_0Gy 1 GRPEL1
1 -0.111031312388744 0.036 0.036 1 2Gy_vs_0Gy 1 DCAF4L1
1 -0.111031312388744 0.036 0.036 1 2Gy_vs_0Gy 1 AC114781.2
1 -0.111031312388744 0.036 0.036 1 2Gy_vs_0Gy 1 HIST1H1C
1 -0.111031312388744 0.036 0.036 1 2Gy_vs_0Gy 1 AL080275.1
1 -0.111031312388744 0.036 0.036 1 2Gy_vs_0Gy 1 PRSS35
1 -0.111031312388744 0.036 0.036 1 2Gy_vs_0Gy 1 C7orf31
1 -0.111031312388744 0.036 0.036 1 2Gy_vs_0Gy 1 AC027373.1
1 -0.125530882083859 0.107 0.107 1 2Gy_vs_0Gy 1 ZHX2
1 -0.111031312388744 0.036 0.036 1 2Gy_vs_0Gy 1 AS3MT
1 -0.111031312388744 0.036 0.036 1 2Gy_vs_0Gy 1 SFR1
1 -0.111031312388744 0.036 0.036 1 2Gy_vs_0Gy 1 AC090124.1
1 -0.111031312388744 0.036 0.036 1 2Gy_vs_0Gy 1 AP000462.1
1 -0.111031312388744 0.036 0.036 1 2Gy_vs_0Gy 1 KIRREL3-AS1
1 -0.111031312388744 0.036 0.036 1 2Gy_vs_0Gy 1 C1RL
1 -0.111031312388744 0.036 0.036 1 2Gy_vs_0Gy 1 COPZ1
1 -0.111031312388744 0.036 0.036 1 2Gy_vs_0Gy 1 SHMT2
1 -0.111031312388744 0.036 0.036 1 2Gy_vs_0Gy 1 CDADC1
1 -0.111031312388744 0.036 0.036 1 2Gy_vs_0Gy 1 BCL2L2
1 -0.111031312388744 0.036 0.036 1 2Gy_vs_0Gy 1 AL359317.2
1 -0.111031312388744 0.036 0.036 1 2Gy_vs_0Gy 1 SEPTIN1
1 -0.111031312388744 0.036 0.036 1 2Gy_vs_0Gy 1 LYRM9
1 -0.111031312388744 0.036 0.036 1 2Gy_vs_0Gy 1 AC139149.1
1 -0.111031312388744 0.036 0.036 1 2Gy_vs_0Gy 1 AC005306.1
1 -0.111031312388744 0.036 0.036 1 2Gy_vs_0Gy 1 ZNF181
1 -0.111031312388744 0.036 0.036 1 2Gy_vs_0Gy 1 FAM217B
1 -0.111031312388744 0.036 0.036 1 2Gy_vs_0Gy 1 DRICH1
1 -0.111031312388744 0.036 0.036 1 2Gy_vs_0Gy 1 PCSK1N
0.00000000000000000000000304751644158731 1.09477072538217 1 1 0.0000000000000000000726284118359087 6Gy_vs_0Gy 1 EIF4G3
0.00000000000000000000000770774374506096 1.24438778179 1 1 0.000000000000000000183690948932293 6Gy_vs_0Gy 1 CAMK2D
0.00000000000000000000000979813201538566 1.09321376223744 0.977 0.979 0.000000000000000000233509082190671 6Gy_vs_0Gy 1 JMJD1C
0.0000000000000000000000099899799976962 1.07652035607141 0.992 1 0.000000000000000000238081203305096 6Gy_vs_0Gy 1 ZFAND3
0.0000000000000000000000502303720155845 1.21228978119799 0.984 0.936 0.00000000000000000119709022587541 6Gy_vs_0Gy 1 ANKRD17
0.0000000000000000000000526870621236179 1.18318495524395 1 0.986 0.00000000000000000125563806453006 6Gy_vs_0Gy 1 ZCCHC7
0.0000000000000000000000579675148239585 1.36977485412767 0.992 0.936 0.00000000000000000138148181328458 6Gy_vs_0Gy 1 MAP4K5
0.0000000000000000000000993393561754919 1.03095386241975 0.992 0.993 0.00000000000000000236745553637432 6Gy_vs_0Gy 1 ASH1L
0.000000000000000000000245510680138043 1.30995725947897 1 0.914 0.00000000000000000585101052904984 6Gy_vs_0Gy 1 PHF14
0.00000000000000000000149421093750721 1.43545392615676 0.984 0.836 0.0000000000000000356100350626719 6Gy_vs_0Gy 1 TRIM24
0.00000000000000000000150313254020414 1.12239005093758 0.992 1 0.000000000000000035822654698145 6Gy_vs_0Gy 1 ATXN1
0.0000000000000000000025278097359986 1.09461043929019 0.992 0.921 0.0000000000000000602427616283186 6Gy_vs_0Gy 1 ZMYM4
0.00000000000000000000331561151219656 1.06857283288598 1 1 0.0000000000000000790176535586683 6Gy_vs_0Gy 1 RASAL2
0.00000000000000000000360312096033965 1.20543645843972 1 0.921 0.0000000000000000858695787268144 6Gy_vs_0Gy 1 KDM6A
0.0000000000000000000124314104356757 0.929661903267177 1 1 0.000000000000000296265373503022 6Gy_vs_0Gy 1 MACF1
0.0000000000000000000129150703714849 1.23837587416685 0.984 0.85 0.000000000000000307791957093227 6Gy_vs_0Gy 1 PKN2
0.0000000000000000000268537462212005 0.970216530977348 1 1 0.000000000000000639978479943651 6Gy_vs_0Gy 1 TRIO
0.0000000000000000000320079533616073 1.04790972060445 1 1 0.000000000000000762813544513825 6Gy_vs_0Gy 1 TCF12
0.000000000000000000102997425546544 1.83605035505807 0.922 0.529 0.00000000000000245463464562523 6Gy_vs_0Gy 1 RNF19A
0.000000000000000000106587554603157 1.06289561961106 0.977 0.893 0.00000000000000254019460130245 6Gy_vs_0Gy 1 HUWE1
0.000000000000000000162539167345055 1.24181745916632 0.977 0.85 0.00000000000000387363343616734 6Gy_vs_0Gy 1 PICALM
0.00000000000000000017010943150482 1.34541644780973 0.969 0.921 0.00000000000000405404797162286 6Gy_vs_0Gy 1 FBXW7
0.000000000000000000180580268969844 0.951105492918516 1 1 0.00000000000000430358897008932 6Gy_vs_0Gy 1 FTX
0.000000000000000000244293513474022 1.12517277188305 1 0.986 0.0000000000000058220030131129 6Gy_vs_0Gy 1 LYST
0.000000000000000000347470456844043 1.12928301694497 1 0.914 0.00000000000000828091592750723 6Gy_vs_0Gy 1 GPATCH8
0.000000000000000000407532077785253 1.12806811578611 1 0.964 0.00000000000000971230447777814 6Gy_vs_0Gy 1 FNDC3B
0.000000000000000000464459608356371 1.15121365701447 1 0.95 0.000000000000011069001386349 6Gy_vs_0Gy 1 OSBPL3
0.00000000000000000061967440599293 1.06152542142323 0.984 0.971 0.0000000000000147680804436235 6Gy_vs_0Gy 1 KIF13A
0.000000000000000000951374107898411 0.869163883719002 1 1 0.0000000000000226731477394349 6Gy_vs_0Gy 1 DST
0.00000000000000000149490000389819 1.44096928408244 0.984 0.936 0.0000000000000356264568929016 6Gy_vs_0Gy 1 NRCAM
0.00000000000000000155333112128644 0.889491611623248 1 0.993 0.0000000000000370189872824983 6Gy_vs_0Gy 1 MAP4
0.00000000000000000157662200623489 0.933255299607918 1 0.993 0.0000000000000375740556525899 6Gy_vs_0Gy 1 ASAP1
0.00000000000000000210865026549565 1.10148456460139 0.992 0.886 0.0000000000000502533531272924 6Gy_vs_0Gy 1 ARIH1
0.00000000000000000233656126718196 1.14467190995839 1 0.971 0.0000000000000556849281194806 6Gy_vs_0Gy 1 MEF2A
0.00000000000000000245610308457467 0.890275881757622 0.992 0.993 0.0000000000000585338487115836 6Gy_vs_0Gy 1 KMT2C
0.00000000000000000255384976162243 1.17721749400867 0.984 0.879 0.0000000000000608633475189858 6Gy_vs_0Gy 1 THOC2
0.00000000000000000265852909118753 0.996280885429972 0.984 0.964 0.0000000000000633580653011811 6Gy_vs_0Gy 1 NF1
0.0000000000000000030190523891245 1.85691074653184 0.859 0.393 0.000000000000071950056537615 6Gy_vs_0Gy 1 NFKB1
0.0000000000000000038684865357054 0.962884394156292 1 1 0.0000000000000921937711189312 6Gy_vs_0Gy 1 CDC42BPA
0.00000000000000000429385661722092 1.23405533886203 1 0.907 0.000000000000102331190901609 6Gy_vs_0Gy 1 ZNF644
0.0000000000000000044111634043816 1.17730453180791 0.992 0.857 0.000000000000105126846253222 6Gy_vs_0Gy 1 GLG1
0.00000000000000000755253074823025 1.14674398701119 0.992 0.971 0.000000000000179991912791823 6Gy_vs_0Gy 1 RAPGEF2
0.00000000000000000790526816532985 1.08959931547248 0.992 0.914 0.000000000000188398350916141 6Gy_vs_0Gy 1 ARID4B
0.00000000000000000825059618109121 1.2667865406949 0.984 0.743 0.000000000000196628208187766 6Gy_vs_0Gy 1 SEPTIN7
0.0000000000000000101833125943252 1.56062232855291 0.867 0.371 0.000000000000242688705747958 6Gy_vs_0Gy 1 GDAP2
0.0000000000000000125060710535105 0.953859035098165 1 0.993 0.000000000000298044685347263 6Gy_vs_0Gy 1 SND1
0.0000000000000000128616778733873 1.05031618260784 1 0.971 0.000000000000306519507078567 6Gy_vs_0Gy 1 CDK13
0.0000000000000000163280191275882 1.34355442026643 0.992 0.936 0.000000000000389129351848681 6Gy_vs_0Gy 1 CNKSR3
0.0000000000000000174432978970819 0.975249388272546 0.992 0.979 0.000000000000415708675483256 6Gy_vs_0Gy 1 CDKAL1
0.000000000000000023532274625828 1.27232320609019 0.977 0.879 0.000000000000560821168882732 6Gy_vs_0Gy 1 DOCK7
0.0000000000000000298625474502851 1.12766109992098 0.992 0.914 0.000000000000711684230835196 6Gy_vs_0Gy 1 JAG1
0.0000000000000000325545030844416 1.65598611969373 0.977 0.871 0.000000000000775838917508413 6Gy_vs_0Gy 1 HOMER1
0.0000000000000000326275123811915 1.17574232803763 0.969 0.814 0.000000000000777578875068555 6Gy_vs_0Gy 1 UBE3A
0.0000000000000000339638922913091 1.00966919278595 1 0.979 0.000000000000809427481086479 6Gy_vs_0Gy 1 DLG1
0.0000000000000000350445868220589 1.16979817668368 0.992 0.843 0.000000000000835182593143308 6Gy_vs_0Gy 1 AGO3
0.0000000000000000387434806650021 1.0234319436619 1 1 0.000000000000923334631208331 6Gy_vs_0Gy 1 SDK1
0.0000000000000000434037170113133 0.924001784131092 1 1 0.00000000000103439738381362 6Gy_vs_0Gy 1 COP1
0.0000000000000000470094189915697 0.983964626386352 1 1 0.00000000000112032847340709 6Gy_vs_0Gy 1 CASK
0.0000000000000000495902285054176 1.09168623028731 0.984 1 0.00000000000118183432574111 6Gy_vs_0Gy 1 CACNA2D1
0.0000000000000000513788518091958 0.815244239971593 1 1 0.00000000000122446079631675 6Gy_vs_0Gy 1 KANSL1
0.0000000000000000557268355679058 1.10960959789055 1 0.929 0.00000000000132808194525433 6Gy_vs_0Gy 1 CBFA2T2
0.0000000000000000574903600997256 1.04823671496092 1 0.993 0.00000000000137011026189666 6Gy_vs_0Gy 1 EVI5
0.0000000000000000646073241142748 1.02792230198573 0.992 0.879 0.0000000000015397217482914 6Gy_vs_0Gy 1 SLMAP
0.0000000000000000659498175641664 1.09335589379871 1 0.993 0.00000000000157171605218921 6Gy_vs_0Gy 1 ALCAM
0.000000000000000067516462893944 1.00473791900666 0.992 0.957 0.00000000000160905234368847 6Gy_vs_0Gy 1 PTK2
0.0000000000000000720520147484808 1.02519127607503 0.992 0.986 0.00000000000171714361548579 6Gy_vs_0Gy 1 AKT3
0.0000000000000000862547857581426 0.972557513257513 1 0.929 0.00000000000205562405418806 6Gy_vs_0Gy 1 LINC00486
0.0000000000000000866995432637098 0.930924287808177 0.992 1 0.00000000000206622351506073 6Gy_vs_0Gy 1 AKAP13
0.000000000000000101751842044132 1.10514366335955 0.992 0.907 0.00000000000242494989959577 6Gy_vs_0Gy 1 VPS13B
0.000000000000000105101131000172 1.34783950132096 0.961 0.821 0.00000000000250477015399611 6Gy_vs_0Gy 1 ABL1
0.000000000000000112256602333039 1.08518392121505 0.969 0.914 0.00000000000267529934680098 6Gy_vs_0Gy 1 ZNF292
0.000000000000000124797166381116 0.964725037154232 0.992 0.936 0.00000000000297416606919476 6Gy_vs_0Gy 1 USP9X
0.000000000000000141768584748497 0.979387586461908 0.984 0.979 0.00000000000337862891172617 6Gy_vs_0Gy 1 MED13L
0.000000000000000158352207576149 1.1173360797569 1 1 0.00000000000377384981095478 6Gy_vs_0Gy 1 CREB5
0.000000000000000159875249566038 1.03399705437214 1 1 0.00000000000381014694765783 6Gy_vs_0Gy 1 HDAC9
0.000000000000000179272962899535 1.25355577124273 0.945 0.764 0.00000000000427243325182173 6Gy_vs_0Gy 1 LCOR
0.000000000000000203714382228337 0.960110791434625 0.992 0.907 0.00000000000485492115726573 6Gy_vs_0Gy 1 MYO9A
0.000000000000000208681157334368 1.21300484284247 0.977 0.879 0.00000000000497328934159265 6Gy_vs_0Gy 1 RASA2
0.000000000000000244746730333079 1.12069552110824 0.953 0.85 0.00000000000583280407729795 6Gy_vs_0Gy 1 ARID1B
0.000000000000000300679966141216 1.15575522830616 0.961 0.786 0.00000000000716580495307747 6Gy_vs_0Gy 1 WDR70
0.000000000000000346318992058027 1.31392952409404 0.961 0.814 0.00000000000825347421872690 6Gy_vs_0Gy 1 VTI1A
0.000000000000000366608932119294 1.11581237714752 0.977 0.807 0.00000000000873702407026701 6Gy_vs_0Gy 1 RAB10
0.000000000000000406708241455442 1.3220797579667 0.992 0.993 0.00000000000969267081036609 6Gy_vs_0Gy 1 THRB
0.000000000000000527745846921481 0.997356100227216 1 0.993 0.0000000000125772390238327 6Gy_vs_0Gy 1 ZSWIM6
0.000000000000000530902850168746 0.907753193565989 1 0.907 0.0000000000126524767252216 6Gy_vs_0Gy 1 PAFAH1B1
0.000000000000000535177502886522 1.0544953678107 0.969 0.914 0.0000000000127543502487916 6Gy_vs_0Gy 1 PACS1
0.000000000000000594338641741035 0.999647736528371 1 0.936 0.0000000000141642785099723 6Gy_vs_0Gy 1 XPR1
0.000000000000000609957250551903 1.21168974749364 0.992 0.979 0.000000000014536501195153 6Gy_vs_0Gy 1 JARID2
0.000000000000000630556952220118 1.01698004732017 1 0.993 0.0000000000150274332853098 6Gy_vs_0Gy 1 FUT8
0.000000000000000638033693269119 1.01017840402054 0.992 0.921 0.0000000000152056189779896 6Gy_vs_0Gy 1 ACBD6
0.000000000000000679615295528515 1.26994342388208 0.961 0.907 0.0000000000161965917230356 6Gy_vs_0Gy 1 CDKN2A
0.000000000000000688065869540239 0.942147920394849 1 0.95 0.000000000016397985802883 6Gy_vs_0Gy 1 DYRK1A
0.000000000000000726911265020499 0.909737935807866 1 0.993 0.0000000000173237492679685 6Gy_vs_0Gy 1 MKLN1
0.000000000000000764016373172707 0.996975724840836 1 0.95 0.0000000000182080382054519 6Gy_vs_0Gy 1 RBM39
0.00000000000000079051178567407 1.02025912319011 0.977 0.85 0.0000000000188394768761844 6Gy_vs_0Gy 1 TAX1BP1
0.000000000000000828375264291928 1.4953036960155 0.875 0.457 0.0000000000197418392986052 6Gy_vs_0Gy 1 CREB1
0.000000000000000918622177325575 1.17354740337398 0.984 0.864 0.0000000000218926037300231 6Gy_vs_0Gy 1 PDE8A
0.000000000000000923972829086796 1.59841150661487 0.961 0.864 0.0000000000220201204627965 6Gy_vs_0Gy 1 TRPS1
0.000000000000000956981568039072 2.05957404513356 0.727 0.286 0.0000000000228067847295072 6Gy_vs_0Gy 1 MTREX
0.00000000000000102689889728862 1.07768182045775 0.992 0.9 0.0000000000244730545201825 6Gy_vs_0Gy 1 BTRC
0.00000000000000103021197759241 1.32875229400129 0.969 0.786 0.0000000000245520118499822 6Gy_vs_0Gy 1 CDKL5
0.00000000000000111042072252638 1.03082037805928 0.984 0.979 0.0000000000264635466592487 6Gy_vs_0Gy 1 SLC22A23
0.00000000000000117992770684379 1.17126546641974 0.961 0.829 0.0000000000281200371095012 6Gy_vs_0Gy 1 RALGAPB
0.00000000000000123574812758764 1.27910681233077 0.961 0.793 0.0000000000294503493766686 6Gy_vs_0Gy 1 SMC5
0.00000000000000161520487640142 0.962482921571836 0.984 0.957 0.0000000000384935626143985 6Gy_vs_0Gy 1 RBM6
0.00000000000000167679497368807 1.00999619857653 0.992 0.993 0.000000000039961377812934 6Gy_vs_0Gy 1 RNF217
0.00000000000000192433722528865 1.17587571124874 0.984 0.9 0.0000000000458608047530791 6Gy_vs_0Gy 1 LRRFIP2
0.0000000000000019441443518035 0.963371078009277 0.984 0.943 0.0000000000463328481921811 6Gy_vs_0Gy 1 PTBP2
0.00000000000000201762474156003 1.08145449185435 0.969 0.9 0.0000000000480840328408586 6Gy_vs_0Gy 1 SETD2
0.00000000000000203820637472468 0.911640513925187 1 0.971 0.0000000000485745343224386 6Gy_vs_0Gy 1 YWHAZ
0.00000000000000235058621419618 1.0648287443707 1 1 0.0000000000560191706567232 6Gy_vs_0Gy 1 IGF1R
0.00000000000000241974499549274 1.0976373903285 0.984 0.964 0.000000000057667362732583 6Gy_vs_0Gy 1 ITGAV
0.00000000000000251359795340444 1.09321376223744 0.984 0.879 0.0000000000599040664255346 6Gy_vs_0Gy 1 WNK1
0.00000000000000283001651396466 1.04626243017707 1 0.836 0.0000000000674449535608059 6Gy_vs_0Gy 1 ANKIB1
0.00000000000000288888609122673 0.974836747571588 0.992 0.914 0.0000000000688479333261155 6Gy_vs_0Gy 1 YAP1
0.00000000000000296457292609279 0.923213639027813 0.992 0.993 0.0000000000706517019746435 6Gy_vs_0Gy 1 SIPA1L1
0.00000000000000324240288338578 1.1736933101053 1 0.993 0.00000000007727294551685 6Gy_vs_0Gy 1 GRIK2
0.00000000000000335724216759348 1.37864248588168 0.969 0.75 0.0000000000800097953380877 6Gy_vs_0Gy 1 CBLB
0.00000000000000353030723073309 0.952757604365848 0.984 0.907 0.000000000084134281922831 6Gy_vs_0Gy 1 MARK3
0.00000000000000358659385580704 1.05635149449112 0.969 0.843 0.0000000000854757047715935 6Gy_vs_0Gy 1 ZNF407
0.00000000000000380564257350787 1.20867809183514 0.961 0.893 0.0000000000906960738118394 6Gy_vs_0Gy 1 TENT2
0.00000000000000395924721495346 1.04565786189687 1 0.957 0.0000000000943567796267709 6Gy_vs_0Gy 1 NFIB
0.0000000000000041875696949617 1.06650322261469 0.969 0.893 0.0000000000997981609703272 6Gy_vs_0Gy 1 URI1
0.00000000000000428669088210125 1.11620318990098 0.961 0.871 0.000000000102160417102237 6Gy_vs_0Gy 1 PDS5A
0.00000000000000494725563661479 0.967226258835993 0.992 0.893 0.000000000117902996331804 6Gy_vs_0Gy 1 JPX
0.00000000000000538265471494131 1.10242752511826 0.977 0.764 0.000000000128279427166481 6Gy_vs_0Gy 1 HNRNPU
0.00000000000000603743160913592 1.12115513606157 0.961 0.814 0.000000000143884070108927 6Gy_vs_0Gy 1 SETX
0.00000000000000631065623514993 1.0782590139205 0.969 0.85 0.000000000150395559396093 6Gy_vs_0Gy 1 CSNK1A1
0.0000000000000072527614993581 1.05836123101435 0.953 0.829 0.000000000172847812052702 6Gy_vs_0Gy 1 SCAF8
0.00000000000000756703963901196 1.52458429816255 0.883 0.571 0.000000000180337688676933 6Gy_vs_0Gy 1 ZNRF1
0.00000000000000822059218302842 1.21875546297893 0.945 0.75 0.000000000195913152905933 6Gy_vs_0Gy 1 TRIM44
0.00000000000000882505848835207 1.05699415613809 0.984 0.986 0.000000000210318793894407 6Gy_vs_0Gy 1 ANXA2
0.00000000000000889658878503242 0.99815110183475 0.977 0.886 0.000000000212023503924893 6Gy_vs_0Gy 1 SMARCC1
0.00000000000000931963083726422 0.952405254860887 1 0.964 0.000000000222105442113681 6Gy_vs_0Gy 1 CHCHD3
0.00000000000000970176633089758 1.0286162613754 1 1 0.000000000231212495197951 6Gy_vs_0Gy 1 MAML2
0.0000000000000105102230157531 1.31234911807535 0.914 0.657 0.000000000250479634911429 6Gy_vs_0Gy 1 WDR44
0.0000000000000105502689517787 1.77652979592047 0.758 0.307 0.00000000025143400965879 6Gy_vs_0Gy 1 ERP44
0.0000000000000109349947878464 1.28822215760039 0.969 0.729 0.000000000260602795783956 6Gy_vs_0Gy 1 ATP2B1
0.0000000000000116800179158166 1.54432051622381 0.852 0.443 0.00000000027835818696974 6Gy_vs_0Gy 1 CPEB2
0.0000000000000120195663654797 1.4053633091754 0.906 0.714 0.000000000286450305622112 6Gy_vs_0Gy 1 MAN2A1
0.0000000000000121431622005838 1.03687548317832 0.984 0.914 0.000000000289395841564314 6Gy_vs_0Gy 1 MYOF
0.0000000000000124106577316605 1.07366904173397 0.953 0.786 0.000000000295770795060933 6Gy_vs_0Gy 1 SEC24B
0.0000000000000124508242418678 0.823880819148483 1 1 0.000000000296728043332192 6Gy_vs_0Gy 1 SEMA3A
0.0000000000000127327855183434 1.07761792714445 1 0.993 0.000000000303447744473159 6Gy_vs_0Gy 1 ADGRL2
0.0000000000000136907076552285 1.14797911065487 0.945 0.75 0.000000000326276944839406 6Gy_vs_0Gy 1 MRTFA
0.0000000000000141524063080064 1.08347932733184 1 0.964 0.000000000337280147132408 6Gy_vs_0Gy 1 NRIP1
0.0000000000000144211479421294 1.27534639247043 0.992 0.957 0.000000000343684797756829 6Gy_vs_0Gy 1 EBF1
0.0000000000000157845653862048 0.977279923499916 0.984 0.864 0.000000000376177762284033 6Gy_vs_0Gy 1 ERBIN
0.0000000000000167117097426468 0.966688512232201 0.984 0.871 0.000000000398273466586759 6Gy_vs_0Gy 1 TAOK1
0.0000000000000185530440414754 1.11586250118264 0.984 0.871 0.000000000442156145596441 6Gy_vs_0Gy 1 FOXJ3
0.0000000000000200085638351154 0.961201715486343 0.977 0.893 0.00000000047684409331847 6Gy_vs_0Gy 1 FLNA
0.0000000000000213852551202176 1.10922979004184 0.961 0.807 0.000000000509653400025026 6Gy_vs_0Gy 1 MAP4K4
0.0000000000000223707476673543 1.55590849049902 0.922 0.729 0.000000000533139658408387 6Gy_vs_0Gy 1 CHST11
0.0000000000000234674037198124 1.13471008932929 0.992 0.914 0.00000000055927516545057 6Gy_vs_0Gy 1 ITFG1
0.0000000000000275488728622623 0.818892801885307 0.992 0.964 0.000000000656544738053435 6Gy_vs_0Gy 1 SRSF11
0.0000000000000282204866073361 0.912424307001264 0.992 0.929 0.000000000672550636826033 6Gy_vs_0Gy 1 BIRC6
0.0000000000000323747669911976 1.30369540937959 0.914 0.693 0.000000000771555446934221 6Gy_vs_0Gy 1 GTF2F2
0.0000000000000341162652054126 1.46476921712705 0.914 0.629 0.000000000813058832375393 6Gy_vs_0Gy 1 CNKSR2
0.0000000000000346165515946246 1.03083784759061 0.992 0.979 0.000000000824981657603093 6Gy_vs_0Gy 1 NLK
0.0000000000000363260515356876 1.17658873172332 0.969 0.9 0.000000000865722460198506 6Gy_vs_0Gy 1 LHFPL6
0.0000000000000377433531599578 1.14288062034569 0.992 0.921 0.000000000899499592508113 6Gy_vs_0Gy 1 ZBTB20
0.0000000000000381731042967367 1.14792055793752 0.992 0.893 0.000000000909741421599828 6Gy_vs_0Gy 1 RDX
0.0000000000000386754995636823 1.41926821932957 0.867 0.486 0.000000000921714505601675 6Gy_vs_0Gy 1 KPNA4
0.0000000000000401287673679488 0.818353921006862 1 0.986 0.000000000956348783912956 6Gy_vs_0Gy 1 GNB1
0.00000000000004014082796502 0.97802185976769 1 0.979 0.000000000956636212062356 6Gy_vs_0Gy 1 RABGEF1
0.0000000000000461509624971699 0.920780983391958 0.992 0.907 0.00000000109986973823255 6Gy_vs_0Gy 1 PTPN12
0.0000000000000495883389486266 1.32192809488736 0.898 0.564 0.00000000118178929382367 6Gy_vs_0Gy 1 MAP3K7
0.0000000000000503655498622443 1.09922578308879 0.961 0.85 0.00000000120031178431701 6Gy_vs_0Gy 1 TNRC6C
0.0000000000000504417173789205 1.26983341625377 0.953 0.714 0.00000000120212700857443 6Gy_vs_0Gy 1 N4BP2L2
0.0000000000000522391502159911 1.14965081463893 0.945 0.714 0.0000000012449634279475 6Gy_vs_0Gy 1 CDC42
0.0000000000000530536368699005 1.00329507956158 0.977 0.85 0.00000000126437427388347 6Gy_vs_0Gy 1 PIAS1
0.0000000000000552826422329072 1.03171153027457 0.984 0.886 0.00000000131749592969464 6Gy_vs_0Gy 1 MBD5
0.0000000000000565463901368878 1.72607095306291 0.773 0.379 0.00000000134761356974231 6Gy_vs_0Gy 1 SHOC2
0.000000000000062499907159418 1.02918102541195 0.992 0.936 0.00000000148949778742325 6Gy_vs_0Gy 1 UGGT2
0.0000000000000659272063283 1.03349947825516 0.961 0.821 0.00000000157117718121605 6Gy_vs_0Gy 1 MNAT1
0.0000000000000778260721901424 1.59006610644539 0.812 0.429 0.00000000185475095243547 6Gy_vs_0Gy 1 CWC27
0.0000000000000825381813338806 1.23922591355905 0.93 0.729 0.00000000196704993754904 6Gy_vs_0Gy 1 ZNF800
0.0000000000000853112070079037 1.09565223906369 0.961 0.75 0.00000000203313668541236 6Gy_vs_0Gy 1 KMT2A
0.00000000000008840265790993 1.05584064600956 0.961 0.786 0.00000000210681214330945 6Gy_vs_0Gy 1 GNAS
0.00000000000008907266677073 1.26393254363975 0.953 0.729 0.00000000212277979448004 6Gy_vs_0Gy 1 ARHGAP5
0.000000000000090763008064658 2.24117589701586 0.594 0.164 0.00000000216306400819693 6Gy_vs_0Gy 1 NSMAF
0.0000000000000956352969815981 1.05878944431629 1 0.971 0.00000000227918039766545 6Gy_vs_0Gy 1 UBE2E2
0.0000000000000969277429942697 0.813705754209993 0.992 0.993 0.00000000230998197103944 6Gy_vs_0Gy 1 BICD1
0.0000000000000969758675884306 1.10669231273039 0.961 0.893 0.00000000231112887636748 6Gy_vs_0Gy 1 GATAD2B
0.000000000000103519233610965 1.10126864077537 0.977 0.893 0.00000000246707037541652 6Gy_vs_0Gy 1 MIR100HG
0.000000000000105250785801497 0.717558251706958 1 0.993 0.00000000250833672722128 6Gy_vs_0Gy 1 ATRX
0.00000000000010787991686756 1.03833680569438 0.953 0.843 0.00000000257099417878769 6Gy_vs_0Gy 1 HERC4
0.000000000000111186537517927 1.76974063025783 0.727 0.307 0.00000000264979756212723 6Gy_vs_0Gy 1 YME1L1
0.000000000000124629839397829 0.956815820940201 0.992 0.921 0.00000000297017833252906 6Gy_vs_0Gy 1 RUFY3
0.000000000000135115463893924 1.33385416119417 0.844 0.407 0.00000000322007173551999 6Gy_vs_0Gy 1 SPARC
0.000000000000138131435783151 0.877330336579102 1 0.914 0.00000000329194837758405 6Gy_vs_0Gy 1 PUM1
0.000000000000145725562398261 0.921174821614766 0.984 0.907 0.00000000347293160307536 6Gy_vs_0Gy 1 NIPBL
0.000000000000145971869715493 0.96317032408448 0.984 0.993 0.00000000347880159905964 6Gy_vs_0Gy 1 PTPRK
0.000000000000152572935740463 1.01051322668268 0.977 0.914 0.00000000363611820456672 6Gy_vs_0Gy 1 WDFY3
0.000000000000154823551278718 1.29448560814488 0.969 0.829 0.00000000368975487407441 6Gy_vs_0Gy 1 CDK6
0.000000000000158075358397327 1.01965852577047 0.984 0.893 0.0000000037672519413251 6Gy_vs_0Gy 1 ARHGAP32
0.00000000000016336853288885 0.922711769443605 0.992 0.971 0.00000000389339887580707 6Gy_vs_0Gy 1 KIF1B
0.000000000000169233613631724 1.42696356558565 0.867 0.593 0.00000000403317548007126 6Gy_vs_0Gy 1 MICU1
0.00000000000017185067965818 1.41362792902417 0.875 0.536 0.00000000409554539761374 6Gy_vs_0Gy 1 SLC30A7
0.000000000000172268300201425 1.24831930763642 0.961 0.879 0.00000000410549813040035 6Gy_vs_0Gy 1 IGFBP2
0.000000000000174168154131014 1.21342074993333 0.969 0.979 0.00000000415077544925033 6Gy_vs_0Gy 1 CNIH3
0.000000000000176388196321257 1.05734912270332 0.961 0.829 0.00000000420368349472819 6Gy_vs_0Gy 1 UBR3
0.00000000000018781577147843 0.932591105939869 0.984 0.921 0.00000000447602546587395 6Gy_vs_0Gy 1 AVL9
0.000000000000195419575320302 1.00336746747024 0.992 0.871 0.00000000465723931903343 6Gy_vs_0Gy 1 NCOA3
0.000000000000197875262430644 0.868322939349031 0.969 0.8 0.0000000047157632542471 6Gy_vs_0Gy 1 GAPDH
0.000000000000205136582509451 1.05399488964073 0.969 0.893 0.00000000488881503436523 6Gy_vs_0Gy 1 CCNY
0.000000000000208798219990401 0.897109574815933 0.992 0.914 0.00000000497607917881123 6Gy_vs_0Gy 1 VGLL4
0.000000000000216681545870283 1.09271688771354 0.984 1 0.00000000516395460118057 6Gy_vs_0Gy 1 ROR1
0.000000000000247735758509195 1.05454024477528 0.945 0.871 0.00000000590403859679114 6Gy_vs_0Gy 1 RYBP
0.000000000000248401142208817 0.867635151382135 0.992 0.936 0.00000000591989602112054 6Gy_vs_0Gy 1 SETD5
0.000000000000298774771866387 1.3436492977425 0.898 0.7 0.00000000712040036311974 6Gy_vs_0Gy 1 QKI
0.000000000000330967559120304 1.57311778053125 0.789 0.421 0.00000000788761886895508 6Gy_vs_0Gy 1 ETFA
0.000000000000332243681064558 0.944378199219362 0.992 0.943 0.00000000791803140713056 6Gy_vs_0Gy 1 RAP1A
0.000000000000344312011308094 1.1258439329782 0.953 0.721 0.00000000820564385349451 6Gy_vs_0Gy 1 TBCA
0.000000000000357326148812347 0.849434645300091 1 0.929 0.00000000851579677849586 6Gy_vs_0Gy 1 HP1BP3
0.000000000000358714833976803 0.956617109457377 0.992 0.936 0.00000000854889192333518 6Gy_vs_0Gy 1 IQGAP1
0.000000000000359394941385926 1.11879064312732 0.914 0.779 0.00000000856510024310938 6Gy_vs_0Gy 1 SETBP1
0.000000000000360826526378811 0.866972492230669 0.992 0.986 0.00000000859921777665983 6Gy_vs_0Gy 1 AOPEP
0.000000000000365324186246504 1.29701046268303 0.891 0.543 0.00000000870640600662669 6Gy_vs_0Gy 1 TLK1
0.000000000000377390529074978 1.19986917886913 0.969 0.879 0.00000000899397108891489 6Gy_vs_0Gy 1 NR6A1
0.000000000000378694161536705 0.988063599213157 0.977 0.864 0.00000000902503925774275 6Gy_vs_0Gy 1 BRAF
0.000000000000395561556416495 0.836379459697537 1 1 0.00000000942702301251792 6Gy_vs_0Gy 1 MALAT1
0.000000000000398207611152242 1.25916329949188 0.938 0.686 0.00000000949008378898022 6Gy_vs_0Gy 1 SESN3
0.000000000000404817856787436 0.948577552314096 0.984 0.993 0.00000000964761916295818 6Gy_vs_0Gy 1 LHFPL2
0.000000000000418373944421484 1.28807527605266 0.945 0.829 0.00000000997068784345282 6Gy_vs_0Gy 1 MARK1
0.00000000000043096361145658 0.782998208920413 0.992 0.957 0.0000000102707247882332 6Gy_vs_0Gy 1 CHD2
0.000000000000457462366618815 1.24973934212298 0.898 0.65 0.0000000109022431212596 6Gy_vs_0Gy 1 KAT6B
0.000000000000472542366298416 1.1075412377909 0.938 0.75 0.0000000112616296736238 6Gy_vs_0Gy 1 SNX13
0.000000000000481379003847656 0.825890873495032 0.969 0.921 0.0000000114722244196973 6Gy_vs_0Gy 1 SPTBN1
0.000000000000483413513046969 0.999255753088685 0.992 0.979 0.0000000115207108429354 6Gy_vs_0Gy 1 PEAK1
0.000000000000522108558247591 1.12186554538248 0.953 0.679 0.0000000124428911601566 6Gy_vs_0Gy 1 LRCH3
0.000000000000559161084280106 0.963721818205195 0.992 0.9 0.0000000133259269605635 6Gy_vs_0Gy 1 EHMT1
0.000000000000564962462714433 0.894213619647151 1 0.936 0.0000000134641854114104 6Gy_vs_0Gy 1 RPS6KC1
0.000000000000566251246273732 1.24249362739296 0.898 0.586 0.0000000134948997011956 6Gy_vs_0Gy 1 RAB3GAP1
0.000000000000569095671660005 1.34915984036263 0.875 0.607 0.0000000135626880470012 6Gy_vs_0Gy 1 ADAM9
0.000000000000577377449948485 1.62026936945711 0.789 0.407 0.0000000137600593871723 6Gy_vs_0Gy 1 FRMD6
0.000000000000591852538014319 1.05762203181752 0.945 0.729 0.0000000141050296859573 6Gy_vs_0Gy 1 LUC7L2
0.000000000000593507153260491 1.11634396123747 0.93 0.579 0.000000014144462476504 6Gy_vs_0Gy 1 RICTOR
0.000000000000621581492696531 1.13774459569316 0.953 0.736 0.0000000148135301339437 6Gy_vs_0Gy 1 NEK7
0.000000000000625747931934381 0.949393946427023 0.977 0.964 0.0000000149128247138602 6Gy_vs_0Gy 1 ASCC3
0.000000000000653855039691305 1.9960164860815 0.656 0.243 0.0000000155826733059232 6Gy_vs_0Gy 1 PDPN
0.00000000000065533066350915 1.4750578537867 0.82 0.457 0.0000000156178403727501 6Gy_vs_0Gy 1 RB1
0.000000000000669343575927668 1.8013974667612 0.75 0.386 0.0000000159517961015082 6Gy_vs_0Gy 1 HIVEP1
0.000000000000677387496660421 0.947526255145307 0.984 0.9 0.0000000161434988204112 6Gy_vs_0Gy 1 VPS8
0.000000000000722713765746741 1.22063896601317 0.938 0.764 0.0000000172237144652763 6Gy_vs_0Gy 1 CADM1
0.00000000000073869463245925 1.06967352780681 0.938 0.721 0.0000000176045704807688 6Gy_vs_0Gy 1 NUDCD3
0.000000000000750860998667806 0.902282302551976 0.984 0.986 0.0000000178945193202512 6Gy_vs_0Gy 1 BTBD9
0.000000000000756077671486051 1.19931261536414 0.914 0.686 0.0000000180188430668556 6Gy_vs_0Gy 1 RALGAPA1
0.000000000000760832967504153 1.08912589047298 0.93 0.779 0.000000018132171281559 6Gy_vs_0Gy 1 UBAP2
0.000000000000770135356860482 1.02165852341688 0.961 0.836 0.000000018353865824699 6Gy_vs_0Gy 1 STIM1
0.000000000000786830830148389 1.17270529723609 0.891 0.693 0.0000000187517523440964 6Gy_vs_0Gy 1 GON4L
0.000000000000811716368575477 1.43066373442824 0.812 0.457 0.0000000193448244958908 6Gy_vs_0Gy 1 SS18
0.000000000000827870818906945 0.980525583003571 0.984 0.986 0.0000000197298173561903 6Gy_vs_0Gy 1 SYNJ2
0.000000000000831030289539393 1.71424551766612 0.711 0.293 0.0000000198051138603028 6Gy_vs_0Gy 1 NAA25
0.000000000000858432345886513 0.917778911751255 0.992 0.943 0.0000000204581596671674 6Gy_vs_0Gy 1 TEAD1
0.000000000000877774563503052 1.53619263534041 0.773 0.443 0.0000000209191233974047 6Gy_vs_0Gy 1 UBAP1
0.000000000000882769864952212 0.868866339279383 1 1 0.0000000210381714215411 6Gy_vs_0Gy 1 RPS6KA3
0.000000000000890353615850894 1.23457191582973 0.945 0.829 0.0000000212189073729585 6Gy_vs_0Gy 1 PLPP3
0.000000000000905786779723044 1.59176151114113 0.758 0.379 0.0000000215867105343596 6Gy_vs_0Gy 1 PTBP3
0.00000000000091647236232005 1.25887592435206 0.875 0.543 0.0000000218413693388114 6Gy_vs_0Gy 1 ATXN7
0.000000000000935878692103057 0.94147920207207 0.992 0.857 0.0000000223038609902001 6Gy_vs_0Gy 1 USP25
0.000000000000970856927112423 1.39846964976036 0.859 0.5 0.0000000231374622869433 6Gy_vs_0Gy 1 NUTM2B-AS1
0.000000000000978047081418162 1.06965903425855 0.945 0.771 0.0000000233088180443576 6Gy_vs_0Gy 1 LARP1B
0.000000000000986848616167341 1.06418798872308 0.992 0.929 0.0000000235185762205001 6Gy_vs_0Gy 1 FER
0.000000000000990064038843831 1.55554777164706 0.719 0.3 0.0000000235952061737262 6Gy_vs_0Gy 1 CAND1
0.000000000000997002470392681 1.04472590687004 1 0.9 0.0000000237605628743984 6Gy_vs_0Gy 1 ADK
0.00000000000113293220687277 1.14317745860335 0.922 0.593 0.0000000270000403541919 6Gy_vs_0Gy 1 CREBBP
0.00000000000114140946031903 1.85244281158614 0.703 0.3 0.0000000272020702583231 6Gy_vs_0Gy 1 MAP3K1
0.00000000000116864548398398 1.0156262351494 0.945 0.729 0.0000000278511591743062 6Gy_vs_0Gy 1 NUFIP2
0.00000000000118065950795833 0.980139577639157 0.945 0.836 0.000000028137477393663 6Gy_vs_0Gy 1 PHACTR4
0.00000000000120837708154642 1.12597028290413 0.938 0.736 0.0000000287980426074144 6Gy_vs_0Gy 1 TAB2
0.00000000000122688733725549 0.914168160320305 0.984 0.871 0.0000000292391790214729 6Gy_vs_0Gy 1 EEA1
0.0000000000012713660419419 0.945320182102372 0.984 0.857 0.0000000302991955115594 6Gy_vs_0Gy 1 ARHGEF12
0.00000000000129425967170762 0.822466919083259 1 0.971 0.0000000308447964961361 6Gy_vs_0Gy 1 NFAT5
0.00000000000131606596365933 1.44432472624709 0.766 0.314 0.0000000313644840459293 6Gy_vs_0Gy 1 XRN1
0.00000000000134284844275867 0.965693972286654 0.992 0.986 0.0000000320027640878246 6Gy_vs_0Gy 1 SMYD3
0.00000000000135394226276381 1.3743955147815 0.875 0.529 0.0000000322671520061871 6Gy_vs_0Gy 1 BCKDHB
0.00000000000138176292485013 1.07826773108474 0.977 0.85 0.0000000329301740250283 6Gy_vs_0Gy 1 LAMC1
0.00000000000140078999667055 1.36847068082439 0.828 0.514 0.0000000333836272006525 6Gy_vs_0Gy 1 RAB22A
0.00000000000142048938486214 1.09904340376728 0.969 0.836 0.0000000338531030200345 6Gy_vs_0Gy 1 NRP1
0.00000000000143482834756827 2.06216882108643 0.633 0.243 0.0000000341948291792471 6Gy_vs_0Gy 1 SEC22A
0.0000000000014374185857074 2.45121111183233 0.531 0.136 0.0000000342565597345788 6Gy_vs_0Gy 1 RELB
0.00000000000145086113361421 1.06934047648868 0.859 0.629 0.0000000345769225362939 6Gy_vs_0Gy 1 APLP2
0.00000000000147547211366691 0.847270936296906 0.984 0.979 0.0000000351634514129098 6Gy_vs_0Gy 1 PARD3
0.00000000000150896268913386 0.81232996519885 1 1 0.0000000359615988074382 6Gy_vs_0Gy 1 TSHZ2
0.00000000000151557130328138 0.903775539839497 0.992 0.907 0.0000000361190952998018 6Gy_vs_0Gy 1 MAGED1
0.00000000000151933186652038 0.874322733152088 0.992 0.879 0.0000000362087170429137 6Gy_vs_0Gy 1 TTC17
0.00000000000157018820177246 1.18265636782076 0.93 0.707 0.0000000374207252246412 6Gy_vs_0Gy 1 CHIC2
0.00000000000157348190446801 0.912672948202525 0.992 0.921 0.0000000374992207472817 6Gy_vs_0Gy 1 FAM126A
0.00000000000158172332330102 1.03473738043797 0.977 0.921 0.00000003769563024091 6Gy_vs_0Gy 1 SMURF1
0.00000000000163660316795281 0.823597210306975 0.992 0.993 0.0000000390035266986515 6Gy_vs_0Gy 1 ABL2
0.00000000000177511481668656 0.902554669207214 0.992 0.9 0.0000000423045363112742 6Gy_vs_0Gy 1 ASXL1
0.00000000000181853156200847 1.76436899709196 0.688 0.271 0.0000000433392441857859 6Gy_vs_0Gy 1 CSTF3
0.00000000000190650003376099 0.922502794643125 0.969 0.857 0.000000045435708804592 6Gy_vs_0Gy 1 HNRNPA2B1
0.00000000000192721904872701 0.788032824655983 1 0.914 0.0000000459294843692621 6Gy_vs_0Gy 1 PPP6R3
0.00000000000193508501404583 1.71424551766612 0.711 0.293 0.0000000461169460547403 6Gy_vs_0Gy 1 USP37
0.00000000000201653639257755 1.21174517713694 0.906 0.593 0.0000000480580953079081 6Gy_vs_0Gy 1 WDR26
0.00000000000207173308715255 1.32123432471728 0.867 0.507 0.0000000493735429330196 6Gy_vs_0Gy 1 CNOT2
0.00000000000217747260557771 1.50635266602479 0.742 0.314 0.000000051893527136128 6Gy_vs_0Gy 1 CNOT1
0.00000000000255394177301364 1.4757334309664 0.789 0.493 0.0000000608655403344611 6Gy_vs_0Gy 1 MED14
0.00000000000267586110762509 1.04805922167099 0.969 0.786 0.0000000637711219169212 6Gy_vs_0Gy 1 PIP5K1A
0.00000000000273763588365928 1.26624223016557 0.891 0.686 0.000000065243338379368 6Gy_vs_0Gy 1 VEGFC
0.000000000002761634379087 2.35876486306773 0.555 0.179 0.0000000658152705224015 6Gy_vs_0Gy 1 KPNA3
0.00000000000289810595245258 1.27172728196517 0.898 0.629 0.0000000690676610588499 6Gy_vs_0Gy 1 PKD2
0.00000000000299504356819325 0.96937472541457 0.969 0.821 0.0000000713778783171816 6Gy_vs_0Gy 1 PPP1R12A
0.00000000000312656843326755 1.15042178400312 0.914 0.771 0.0000000745123789016323 6Gy_vs_0Gy 1 FARS2
0.00000000000317386476683758 1.02429198978532 0.977 0.95 0.0000000756395451232733 6Gy_vs_0Gy 1 TANC2
0.00000000000328731202872755 0.964398632203184 0.969 0.721 0.0000000783432202686351 6Gy_vs_0Gy 1 P4HB
0.00000000000335033547051576 1.49965146689008 0.82 0.493 0.0000000798451949333315 6Gy_vs_0Gy 1 TNKS
0.0000000000033977760550867 0.978632027667198 0.969 0.764 0.0000000809757989448261 6Gy_vs_0Gy 1 RSF1
0.00000000000341392525807693 1.05844277639452 0.922 0.764 0.0000000813606667504894 6Gy_vs_0Gy 1 SLAIN2
0.00000000000343653248737743 1.01870459893787 0.984 0.95 0.0000000818994422391788 6Gy_vs_0Gy 1 TENM3
0.00000000000349703580050177 1.85174904141606 0.68 0.321 0.0000000833413571975581 6Gy_vs_0Gy 1 FBN1
0.00000000000350229727078167 0.865379255832748 0.984 0.879 0.0000000834667485572688 6Gy_vs_0Gy 1 POGZ
0.00000000000353856081196029 1.14896538280667 0.906 0.636 0.0000000843309812706377 6Gy_vs_0Gy 1 PHC3
0.00000000000371622388114943 0.851375334629642 0.984 0.786 0.0000000885650475355531 6Gy_vs_0Gy 1 VIM
0.00000000000375302032582053 1.52306139685201 0.797 0.421 0.0000000894419804049548 6Gy_vs_0Gy 1 PMP22
0.00000000000375369108256945 1.18513625167848 0.961 0.85 0.0000000894579658797952 6Gy_vs_0Gy 1 SLC12A2
0.00000000000387839804834964 0.889019918769831 0.969 0.9 0.0000000924299822882686 6Gy_vs_0Gy 1 KLC1
0.00000000000394016627104574 0.896622260154691 0.977 0.864 0.0000000939020425715622 6Gy_vs_0Gy 1 CTNNA1
0.0000000000039992339210623 0.828395712112634 0.984 0.936 0.0000000953097428067567 6Gy_vs_0Gy 1 KTN1
0.00000000000406466325935313 1.02740340292575 0.977 0.893 0.0000000968690547969038 6Gy_vs_0Gy 1 ARFGEF1
0.00000000000413446337992549 1.4922661800951 0.883 0.657 0.0000000985325312703843 6Gy_vs_0Gy 1 NECTIN3
0.00000000000421231308854307 0.769415764792046 0.984 0.893 0.000000100387845526158 6Gy_vs_0Gy 1 AKAP9
0.00000000000435351450896852 1.13819774175271 0.922 0.743 0.000000103752957777738 6Gy_vs_0Gy 1 SFT2D2
0.00000000000455539396453105 1.84917509775223 0.648 0.243 0.000000108564148962704 6Gy_vs_0Gy 1 ABCC4
0.00000000000458909759780449 1.09537297273117 0.992 1 0.000000109367373950877 6Gy_vs_0Gy 1 ADGRL3
0.00000000000464084465689285 1.00630151711293 0.938 0.779 0.00000011060060986307 6Gy_vs_0Gy 1 PPP2R5E
0.00000000000525407892623108 1.64148917523081 0.68 0.279 0.000000125215208969939 6Gy_vs_0Gy 1 SEC23A
0.00000000000525584156367646 0.889799159570161 0.984 0.964 0.000000125257216145537 6Gy_vs_0Gy 1 SRPK2
0.00000000000533326077466907 0.997538762483717 0.953 0.8 0.000000127102270781913 6Gy_vs_0Gy 1 WAC
0.00000000000560989418303745 1.15997981416788 0.898 0.643 0.000000133694998170148 6Gy_vs_0Gy 1 QSER1
0.00000000000582069693234404 0.868755466721747 0.992 0.914 0.000000138718849291623 6Gy_vs_0Gy 1 FNIP1
0.00000000000606707552140931 0.815570227627997 0.977 0.943 0.000000144590543826227 6Gy_vs_0Gy 1 HERC1
0.00000000000637890779689808 1.45635441510829 0.812 0.429 0.000000152022130615675 6Gy_vs_0Gy 1 HLA-C
0.00000000000637905782179356 1.31061278165953 0.812 0.479 0.000000152025706008984 6Gy_vs_0Gy 1 S100PBP
0.00000000000640834312227289 0.935999719553592 0.961 0.836 0.000000152723633290008 6Gy_vs_0Gy 1 TRPM7
0.00000000000655402507264378 0.766512827283096 0.992 0.964 0.000000156195525531247 6Gy_vs_0Gy 1 NUMB
0.00000000000669171256616833 1.05464421605221 0.953 0.764 0.000000159476893876924 6Gy_vs_0Gy 1 KIAA2026
0.00000000000675559527560541 1.0983393097367 0.945 0.864 0.000000160999346608228 6Gy_vs_0Gy 1 GPATCH2
0.00000000000716462110871217 1.07053042966088 0.914 0.721 0.000000170747250262828 6Gy_vs_0Gy 1 MON2
0.00000000000722740569217512 1.06319382648719 0.969 0.85 0.000000172243532455918 6Gy_vs_0Gy 1 TOM1L2
0.00000000000728598589628993 0.943200626775021 0.969 0.879 0.000000173639615880382 6Gy_vs_0Gy 1 GLS
0.00000000000738288138380156 0.886306263452425 1 0.993 0.000000175948829138759 6Gy_vs_0Gy 1 MIR31HG
0.00000000000746216995833368 0.995019598921267 0.984 0.957 0.000000177838434447008 6Gy_vs_0Gy 1 EXOC4
0.00000000000770464195947407 1.27420401225738 0.891 0.614 0.000000183617027178186 6Gy_vs_0Gy 1 ATP13A3
0.00000000000775018833897626 1.14179562825852 0.961 0.807 0.000000184702488494482 6Gy_vs_0Gy 1 RABGAP1
0.00000000000823199478461639 0.812482830510637 1 0.964 0.000000196184899706978 6Gy_vs_0Gy 1 FBXL2
0.0000000000083088122622899 0.794805244589611 0.969 0.957 0.000000198015613834893 6Gy_vs_0Gy 1 AHI1
0.00000000000857865732802635 1.36563538012625 0.875 0.593 0.000000204446561441524 6Gy_vs_0Gy 1 C6orf62
0.00000000000883347941815447 1.12101540096137 0.93 0.593 0.000000210519481493457 6Gy_vs_0Gy 1 HSP90B1
0.00000000000920744419670062 1.00758975765718 1 1 0.000000219431810095769 6Gy_vs_0Gy 1 HS6ST2
0.00000000000963577852653496 0.806227376051879 1 0.986 0.000000229639873844381 6Gy_vs_0Gy 1 CD44
0.00000000000989662166499662 1.05326960637679 0.969 0.857 0.000000235856287520199 6Gy_vs_0Gy 1 APP
0.0000000000101665132969 1.17300439437428 0.859 0.593 0.000000242288344891722 6Gy_vs_0Gy 1 HNRNPD
0.0000000000109717920857962 1.05266173534205 0.93 0.75 0.000000261479748988696 6Gy_vs_0Gy 1 TASP1
0.000000000011374042138094 1.50651848351143 0.742 0.371 0.000000271066172235055 6Gy_vs_0Gy 1 TRPC1
0.0000000000116035624552104 1.35321267341981 0.828 0.557 0.000000276536100432575 6Gy_vs_0Gy 1 RNF13
0.0000000000116140656686066 0.886070052023916 0.992 0.95 0.000000276786413014232 6Gy_vs_0Gy 1 DOCK1
0.0000000000118540520019306 1.74703545278379 0.664 0.271 0.00000028250576731001 6Gy_vs_0Gy 1 PSMB7
0.0000000000130250847588408 1.23554170433552 0.906 0.607 0.000000310413819972694 6Gy_vs_0Gy 1 ACAP2
0.0000000000132826375431993 0.826933332375169 0.992 0.979 0.000000316551817929525 6Gy_vs_0Gy 1 MAP1B
0.0000000000139252612091346 0.882400123695583 0.945 0.85 0.000000331866825136096 6Gy_vs_0Gy 1 C11orf49
0.0000000000142049889905294 1.56720440689715 0.742 0.379 0.000000338533297622296 6Gy_vs_0Gy 1 EIF3H
0.0000000000145467086629986 0.979769475525614 0.938 0.7 0.000000346677160856582 6Gy_vs_0Gy 1 ANKS1A
0.0000000000147549075305643 1.64815632720835 0.695 0.279 0.000000351638956268409 6Gy_vs_0Gy 1 VPS50
0.0000000000148215328174372 1.15676375336707 0.859 0.607 0.000000353226770105164 6Gy_vs_0Gy 1 NAA15
0.0000000000149645393273829 0.963110150363762 0.977 0.907 0.000000356634901250189 6Gy_vs_0Gy 1 SEC31A
0.0000000000151414595916243 1.68524564594357 0.703 0.307 0.00000036085126498759 6Gy_vs_0Gy 1 PUDP
0.0000000000151493823925228 0.597738723010063 1 0.95 0.000000361040081178603 6Gy_vs_0Gy 1 TMSB4X
0.0000000000151693108741865 1.45121111183233 0.766 0.471 0.000000361515016753612 6Gy_vs_0Gy 1 SENP5
0.0000000000154761638642444 1.14505033280328 0.891 0.657 0.000000368827937212671 6Gy_vs_0Gy 1 SGMS1
0.0000000000155206487048729 1.15218341905505 0.867 0.593 0.000000369888099934531 6Gy_vs_0Gy 1 CTDSPL2
0.0000000000157912726640724 1.19491949574213 0.938 0.821 0.000000376337610130174 6Gy_vs_0Gy 1 STK32B
0.0000000000167629633717649 0.907906220459255 0.977 0.886 0.000000399494943075902 6Gy_vs_0Gy 1 PCNX2
0.0000000000178766403559486 0.90974271193951 0.977 0.871 0.000000426036092962967 6Gy_vs_0Gy 1 SPIDR
0.0000000000185811617035836 1.16599479530149 0.891 0.7 0.000000442826245719803 6Gy_vs_0Gy 1 KLHDC10
0.000000000018635913918348 0.838014930382229 0.992 0.971 0.000000444131100502069 6Gy_vs_0Gy 1 BACH1
0.0000000000187782535456018 1.14834135276065 0.906 0.629 0.000000447523338498783 6Gy_vs_0Gy 1 CDK19
0.0000000000188739630723385 1.34972979396644 0.789 0.436 0.00000044980428793997 6Gy_vs_0Gy 1 FRS2
0.0000000000188909797051109 1.81634370528486 0.617 0.229 0.000000450209828332203 6Gy_vs_0Gy 1 KBTBD2
0.0000000000189098748958721 1.08318660235551 0.883 0.636 0.000000450660138518424 6Gy_vs_0Gy 1 AP2B1
0.0000000000194734288889217 0.832508399285942 0.984 0.95 0.000000464090757280781 6Gy_vs_0Gy 1 TCF7L2
0.0000000000196367357619708 1.05109666358749 0.914 0.721 0.000000467982686679287 6Gy_vs_0Gy 1 PPP1R12B
0.0000000000198643699524306 1.08653336948563 0.945 0.786 0.000000473407664706326 6Gy_vs_0Gy 1 ELOVL5
0.0000000000200049102582945 1.03868046816406 0.906 0.721 0.000000476757021275674 6Gy_vs_0Gy 1 ADNP
0.0000000000206333075236314 1.15903036033902 0.898 0.657 0.000000491732984903183 6Gy_vs_0Gy 1 SOS2
0.0000000000210626361352953 0.794276851603334 0.977 0.871 0.000000501964744376357 6Gy_vs_0Gy 1 TNRC6A
0.000000000021407315004616 1.62773652441145 0.688 0.286 0.000000510179131190008 6Gy_vs_0Gy 1 VAPA
0.0000000000222882426513706 1.11671955548105 0.898 0.586 0.000000531173398867465 6Gy_vs_0Gy 1 NRDC
0.0000000000227492311799286 1.3463811386119 0.82 0.479 0.000000542159677480058 6Gy_vs_0Gy 1 FOXK1
0.0000000000228263713841586 1.09594583307085 0.914 0.693 0.000000543998082827267 6Gy_vs_0Gy 1 SPIRE1
0.0000000000239675402127187 1.10679900279359 0.898 0.679 0.000000571194418349513 6Gy_vs_0Gy 1 BRWD1
0.0000000000241832913126092 1.02170312974515 0.953 0.886 0.000000576336198562103 6Gy_vs_0Gy 1 NCOA2
0.0000000000259470155444756 0.904363983682722 1 0.979 0.000000618369274455943 6Gy_vs_0Gy 1 AL035446.2
0.0000000000263063787328087 1.01092082062157 0.992 0.957 0.000000626933617960298 6Gy_vs_0Gy 1 GRIN2A
0.0000000000266423390901012 1.21926438378263 0.789 0.414 0.000000634940225195291 6Gy_vs_0Gy 1 QRICH1
0.0000000000269859092218622 1.32568022974847 0.875 0.586 0.000000643128188575419 6Gy_vs_0Gy 1 FAM120A
0.000000000027056462387307 1.05713323118913 0.945 0.714 0.0000006448096116143 6Gy_vs_0Gy 1 SNX14
0.0000000000275043036500253 0.983619306872886 0.961 0.879 0.000000655482564587403 6Gy_vs_0Gy 1 LIMS1
0.000000000029954108607745 0.754835523455067 0.992 0.964 0.00000071386631633978 6Gy_vs_0Gy 1 TMEM117
0.0000000000302086722657145 1.00525886611126 0.961 0.764 0.000000719933077436508 6Gy_vs_0Gy 1 CHD6
0.000000000030927552373907 1.24663996758313 0.859 0.5 0.000000737065428174952 6Gy_vs_0Gy 1 HMBOX1
0.0000000000309557591226757 1.25916329949188 0.891 0.729 0.000000737737651411608 6Gy_vs_0Gy 1 SIPA1L2
0.0000000000323947632241264 1.56449839816144 0.68 0.279 0.000000772031997157379 6Gy_vs_0Gy 1 CPNE1
0.0000000000326903134386589 1.021642293757 0.93 0.843 0.000000779075549870119 6Gy_vs_0Gy 1 CUX1
0.0000000000334765274372755 1.36164572703634 0.773 0.407 0.000000797812601885149 6Gy_vs_0Gy 1 ZNF516
0.0000000000368055948525853 0.771111401457775 1 0.971 0.000000877150936526814 6Gy_vs_0Gy 1 GOLGA4
0.0000000000371082683582909 1.0575942788759 0.945 0.843 0.000000884364251514788 6Gy_vs_0Gy 1 DPYD
0.0000000000376403500661988 0.67677081224746 0.992 0.95 0.000000897044822777651 6Gy_vs_0Gy 1 CELF1
0.0000000000381386925054329 0.991442375530011 0.922 0.7 0.000000908921319789478 6Gy_vs_0Gy 1 USP15
0.0000000000410089200931889 1.18299360368973 0.945 0.707 0.000000977324583660878 6Gy_vs_0Gy 1 CFAP161
0.0000000000412386841232765 1.19769401742196 0.953 0.793 0.000000982800320025927 6Gy_vs_0Gy 1 ZNF608
0.0000000000441253838570787 0.850664715892718 0.93 0.729 0.0000010515961480819 6Gy_vs_0Gy 1 ENO1
0.000000000044714744514108 0.934320356109171 0.969 0.893 0.00000106564179126022 6Gy_vs_0Gy 1 STRN3
0.0000000000455653670011962 0.838731725525559 0.969 0.857 0.00000108591382637251 6Gy_vs_0Gy 1 CLASP1
0.0000000000469962831448881 0.741133724086461 1 1 0.00000112001541990897 6Gy_vs_0Gy 1 KALRN
0.0000000000485714059127196 0.969947277265447 0.969 0.821 0.00000115755374571193 6Gy_vs_0Gy 1 TNRC6B
0.0000000000495612569296887 1.36857396285478 0.766 0.393 0.00000118114387514834 6Gy_vs_0Gy 1 RNF169
0.0000000000530644626549767 1.2940277792816 0.812 0.514 0.00000126463227399341 6Gy_vs_0Gy 1 ANO6
0.0000000000538581438781331 0.967432137543569 0.953 0.771 0.00000128354728490367 6Gy_vs_0Gy 1 RALY
0.0000000000553920820735923 1.28059234021993 0.805 0.386 0.00000132010409997785 6Gy_vs_0Gy 1 PTAR1
0.0000000000556018092574442 1.22427953088071 0.883 0.671 0.00000132510231822341 6Gy_vs_0Gy 1 POU2F1
0.0000000000558220137836924 0.999222476380593 0.891 0.664 0.00000133035023249296 6Gy_vs_0Gy 1 RNF111
0.0000000000563270164407164 1.55714455658139 0.719 0.4 0.00000134238545581515 6Gy_vs_0Gy 1 PSPC1
0.0000000000575853941950229 0.884170519108435 0.977 0.864 0.00000137237511445578 6Gy_vs_0Gy 1 PRKACB
0.0000000000599337274578803 1.3127291580409 0.812 0.471 0.0000014283405927762 6Gy_vs_0Gy 1 DNAJB14
0.000000000061377145370381 0.944991726332452 0.945 0.721 0.00000146274012846692 6Gy_vs_0Gy 1 RPAP2
0.0000000000624016515005755 1.20020480287558 0.828 0.543 0.00000148715615856172 6Gy_vs_0Gy 1 ROCK1
0.0000000000638318512765815 0.940407721761294 0.969 0.814 0.00000152124067962349 6Gy_vs_0Gy 1 FTO
0.0000000000639636276339043 0.988783895618367 0.977 0.907 0.00000152438117377121 6Gy_vs_0Gy 1 STRBP
0.0000000000645710336360587 1.32104381962775 0.75 0.314 0.00000153885687361455 6Gy_vs_0Gy 1 HIVEP2
0.0000000000671835199205145 0.983852577423403 0.953 0.714 0.0000016011176467457 6Gy_vs_0Gy 1 PBRM1
0.0000000000686158732458466 0.925383735198505 0.938 0.757 0.00000163525349119502 6Gy_vs_0Gy 1 TRIP12
0.0000000000692373129648865 1.25795068090944 0.82 0.479 0.00000165006364257918 6Gy_vs_0Gy 1 GSN
0.0000000000700235938768224 1.07849490703079 0.875 0.593 0.00000166880228927243 6Gy_vs_0Gy 1 TMEM135
0.0000000000715268989321066 1.38041533372247 0.719 0.314 0.00000170462905534997 6Gy_vs_0Gy 1 DCP1A
0.0000000000724352468470389 1.03530686873595 0.938 0.664 0.00000172627680285863 6Gy_vs_0Gy 1 CAMTA1
0.0000000000730552630458192 1.37926126995331 0.781 0.479 0.00000174105302890796 6Gy_vs_0Gy 1 ZNF91
0.0000000000748378344506455 0.884975819180078 0.977 0.864 0.00000178353527062778 6Gy_vs_0Gy 1 SCMH1
0.0000000000750218323735813 1.85552220451811 0.625 0.243 0.00000178792030912719 6Gy_vs_0Gy 1 ALK
0.0000000000753122077952028 1.08540820756688 0.883 0.686 0.00000179484053617527 6Gy_vs_0Gy 1 STXBP5
0.0000000000784010169651457 1.27014555278482 0.828 0.5 0.00000186845303631335 6Gy_vs_0Gy 1 NFE2L2
0.0000000000801473355160012 1.00514671693286 0.953 0.929 0.00000191007130001734 6Gy_vs_0Gy 1 TBL1XR1
0.0000000000808589797448741 0.630243851025451 0.992 1 0.00000192703120527984 6Gy_vs_0Gy 1 UTRN
0.0000000000819332681365723 0.737704490490112 0.961 0.929 0.00000195263364623079 6Gy_vs_0Gy 1 SFPQ
0.0000000000822046434362746 0.69730565524441 0.992 0.964 0.0000019591010623733 6Gy_vs_0Gy 1 PRRC2C
0.0000000000838277469120617 1.09559989068868 0.891 0.686 0.00000199778286440826 6Gy_vs_0Gy 1 SECISBP2L
0.0000000000851851016328461 0.970737077633145 0.922 0.7 0.00000203013134211399 6Gy_vs_0Gy 1 CYFIP1
0.0000000000859514324811263 1.12158862515497 0.898 0.686 0.0000020483945388902 6Gy_vs_0Gy 1 BTBD10
0.0000000000867065515660174 0.924168587040354 0.922 0.75 0.00000206639053692133 6Gy_vs_0Gy 1 LARP4B
0.0000000000883022385633541 1.24229197877415 0.852 0.507 0.00000210441894944185 6Gy_vs_0Gy 1 UBE2E1
0.0000000000894223003389371 0.885009539219834 0.969 0.9 0.00000213111226167755 6Gy_vs_0Gy 1 EPS15
0.0000000000920200007640433 1.0964930818273 0.898 0.65 0.00000219302065820868 6Gy_vs_0Gy 1 TMEM181
0.0000000000935926480918112 0.96773915629031 0.945 0.764 0.00000223049998932405 6Gy_vs_0Gy 1 SMAD2
0.0000000000938375041318125 0.979179456415398 0.938 0.814 0.00000223633539846936 6Gy_vs_0Gy 1 GPATCH2L
0.0000000000941648044519793 0.768782801675555 0.992 0.95 0.00000224413561969957 6Gy_vs_0Gy 1 GTF2I
0.0000000000954308878335812 1.06012099243757 0.938 0.793 0.00000227430891884991 6Gy_vs_0Gy 1 MLLT10
0.0000000000972888328299035 1.35755200461808 0.781 0.464 0.00000231858746400226 6Gy_vs_0Gy 1 WDR7
0.0000000000986134386634022 1.15661499891616 0.875 0.614 0.0000023501554702262 6Gy_vs_0Gy 1 TRAF3
0.0000000000987958484091636 1.21608784448224 0.828 0.471 0.00000235450265928719 6Gy_vs_0Gy 1 MED27
0.000000000103889566521217 0.937452330805675 0.953 0.757 0.00000247589614933365 6Gy_vs_0Gy 1 TAF1
0.000000000105144771092191 1.32806288105946 0.734 0.364 0.0000025058101846691 6Gy_vs_0Gy 1 TAF2
0.000000000105535235341294 1.00786321653011 0.914 0.729 0.00000251511572865371 6Gy_vs_0Gy 1 VMP1
0.000000000106278334077642 1.17050567967148 0.828 0.521 0.00000253282525773835 6Gy_vs_0Gy 1 ZNF721
0.000000000108751233375899 0.939458458064949 0.914 0.729 0.00000259175939381444 6Gy_vs_0Gy 1 PPP1CB
0.000000000109471745708261 1.34560092387173 0.75 0.386 0.00000260893064371928 6Gy_vs_0Gy 1 UPF2
0.000000000113827342492159 1.0343346128897 0.961 0.807 0.00000271273322627312 6Gy_vs_0Gy 1 LINC00355
0.000000000114181283675932 1.05095465626001 0.953 0.75 0.00000272116835256481 6Gy_vs_0Gy 1 VPS13C
0.000000000114633588104195 1.06037330742482 0.953 0.786 0.00000273194767169919 6Gy_vs_0Gy 1 MFSD14C
0.000000000115980095835663 0.970084422095712 0.938 0.75 0.00000276403764395553 6Gy_vs_0Gy 1 ZNF148
0.000000000125751277086914 0.98639097419967 0.938 0.693 0.00000299690443553534 6Gy_vs_0Gy 1 OSBPL9
0.000000000128686636747826 0.986426258700825 0.953 0.779 0.00000306685992697419 6Gy_vs_0Gy 1 LINC01278
0.000000000128965270856755 1.40230151135138 0.758 0.436 0.00000307350033505819 6Gy_vs_0Gy 1 EFR3A
0.000000000130561763356612 0.814109412135502 0.984 0.807 0.00000311154794431477 6Gy_vs_0Gy 1 MAPK1
0.000000000135120183191586 1.12928301694497 0.883 0.579 0.00000322018420582188 6Gy_vs_0Gy 1 MARCH7
0.000000000136320618019799 0.987893597524768 0.961 0.907 0.00000324879296864786 6Gy_vs_0Gy 1 UBE2E3
0.00000000014145579325564 1.25619512942719 0.883 0.621 0.00000337117446486842 6Gy_vs_0Gy 1 EPB41
0.000000000141661422643606 0.783298241043558 1 1 0.00000337607502444241 6Gy_vs_0Gy 1 LINC02742
0.000000000141892189767798 0.943880678883709 0.953 0.871 0.00000338157466654616 6Gy_vs_0Gy 1 MYCBP2
0.00000000014308810168309 1.56538213175164 0.688 0.336 0.0000034100756393114 6Gy_vs_0Gy 1 NUTM2A-AS1
0.000000000145851650865459 1.05687452141692 0.867 0.514 0.00000347593654342562 6Gy_vs_0Gy 1 LRPPRC
0.000000000150231621169692 0.736138123514965 0.984 0.871 0.0000035803199957161 6Gy_vs_0Gy 1 AMBRA1
0.00000000015594624121658 0.852709557457455 0.969 0.879 0.00000371651082067352 6Gy_vs_0Gy 1 SRSF4
0.00000000015743968989368 1.1038380003875 0.875 0.614 0.00000375210268954618 6Gy_vs_0Gy 1 XRCC5
0.000000000157945850119365 1.97938758646191 0.555 0.2 0.0000037641655000447 6Gy_vs_0Gy 1 ZNF621
0.000000000159183116023112 0.790838834914339 0.992 0.929 0.00000379365202106281 6Gy_vs_0Gy 1 COG5
0.00000000016234301235854 0.860096384129577 0.977 0.807 0.00000386895867052872 6Gy_vs_0Gy 1 MECP2
0.000000000163680131468464 1.20159722176086 0.773 0.407 0.00000390082489315644 6Gy_vs_0Gy 1 ZNRF2
0.00000000016510075136775 1.00166882036062 0.961 0.857 0.00000393468110659623 6Gy_vs_0Gy 1 CACHD1
0.000000000165377629200188 1.36632221424582 0.711 0.329 0.00000394127965909888 6Gy_vs_0Gy 1 NOTCH2
0.000000000171579978125774 1.64305446980917 0.711 0.407 0.00000408909403869344 6Gy_vs_0Gy 1 CMSS1
0.000000000173743989647124 1.02652344251977 0.875 0.65 0.00000414066676127027 6Gy_vs_0Gy 1 PEX14
0.000000000175331561059025 1.50892660968862 0.742 0.393 0.00000417850176315868 6Gy_vs_0Gy 1 ABCC1
0.000000000176199476824762 1.0095056620914 0.922 0.664 0.00000419918593168774 6Gy_vs_0Gy 1 RRBP1
0.000000000181766719833255 1.12006448691559 0.938 0.807 0.00000433186446706614 6Gy_vs_0Gy 1 NBEA
0.000000000182094212088184 0.935829480006413 0.938 0.8 0.00000433966926248561 6Gy_vs_0Gy 1 SRRM1
0.000000000189352947474568 1.30883243727568 0.75 0.379 0.00000451265944421391 6Gy_vs_0Gy 1 DDX3X
0.000000000190019732761512 1.07904871442483 0.922 0.779 0.00000452855027117234 6Gy_vs_0Gy 1 DOCK9
0.00000000020115020182754 1.17240323331479 0.93 0.85 0.00000479381160995393 6Gy_vs_0Gy 1 BACH2
0.000000000201714101910191 1.30647601885132 0.734 0.364 0.00000480725047672367 6Gy_vs_0Gy 1 GALK2
0.000000000208840353657918 1.3630018559542 0.742 0.371 0.00000497708330837549 6Gy_vs_0Gy 1 SEMA3C
0.000000000211308479941299 1.75460325528226 0.594 0.243 0.00000503590369396103 6Gy_vs_0Gy 1 ACTR10
0.000000000212429994881779 1.33159119223808 0.75 0.364 0.00000506263163802255 6Gy_vs_0Gy 1 PAXBP1
0.000000000214379199407935 1.42824996338902 0.688 0.321 0.00000510908508028991 6Gy_vs_0Gy 1 PCMTD1
0.000000000218195128628118 1.05333416371167 0.891 0.579 0.00000520002630546532 6Gy_vs_0Gy 1 UBE2G1
0.000000000218546021172929 1.21593739919915 0.914 0.679 0.00000520838877659325 6Gy_vs_0Gy 1 TIAM2
0.000000000227028646164561 0.907849515577946 0.977 0.893 0.00000541054669539382 6Gy_vs_0Gy 1 SEPTIN11
0.000000000231245556560965 1.30065143525695 0.812 0.5 0.00000551104410396091 6Gy_vs_0Gy 1 NFX1
0.000000000231341103946662 1.24317398347295 0.836 0.557 0.00000551332118925685 6Gy_vs_0Gy 1 CUL5
0.000000000231566126833263 0.927489556788385 0.898 0.643 0.00000551868393469033 6Gy_vs_0Gy 1 EEF1A1
0.000000000233197475651023 1.20728552894624 0.859 0.636 0.00000555756223971517 6Gy_vs_0Gy 1 NRF1
0.000000000237743882869652 1.04165915163721 0.945 0.771 0.00000566591221654955 6Gy_vs_0Gy 1 UMAD1
0.000000000238093193889264 1.03727030210906 0.984 0.914 0.00000567423699676895 6Gy_vs_0Gy 1 FLRT2
0.000000000240182912511655 1.57071820628842 0.711 0.336 0.00000572403917097777 6Gy_vs_0Gy 1 SLC35A3
0.000000000242485983453632 1.14033820545396 0.945 0.857 0.00000577892595766696 6Gy_vs_0Gy 1 NSMCE2
0.00000000024462669073076 0.966432541262924 0.922 0.65 0.00000582994329349547 6Gy_vs_0Gy 1 EYA3
0.000000000246920733493337 0.749466377735323 0.984 0.979 0.0000058846149206132 6Gy_vs_0Gy 1 USP34
0.000000000248437353900919 1.26033512674299 0.906 0.621 0.0000059207590181667 6Gy_vs_0Gy 1 ATP1B3
0.000000000250872267533141 0.782117630558581 1 0.929 0.00000597878787984982 6Gy_vs_0Gy 1 HDAC8
0.000000000252324494019827 0.959017717107188 0.953 0.757 0.00000601339734148052 6Gy_vs_0Gy 1 CDYL
0.000000000253674067382422 1.06627321941917 0.93 0.764 0.00000604556037385787 6Gy_vs_0Gy 1 SMG7
0.000000000253693739546467 1.17624649591555 0.852 0.55 0.00000604602920087141 6Gy_vs_0Gy 1 ZFHX4
0.000000000256897862222309 1.05442902226075 0.891 0.636 0.00000612238985248206 6Gy_vs_0Gy 1 NAP1L1
0.000000000258040408598894 0.938210358821324 0.938 0.779 0.00000614961901772884 6Gy_vs_0Gy 1 GBF1
0.0000000002712430047893 0.915576323474741 0.945 0.793 0.0000064642632901386 6Gy_vs_0Gy 1 ZFAND6
0.000000000273366452597935 1.03158634305783 0.875 0.643 0.00000651486929831399 6Gy_vs_0Gy 1 PRDM2
0.000000000274558232307938 0.991442375530011 0.938 0.743 0.00000654327179236279 6Gy_vs_0Gy 1 CEP170
0.000000000275303241456577 0.888274917441171 0.984 0.864 0.00000656102685039315 6Gy_vs_0Gy 1 UBE3C
0.000000000278585520958206 1.25127354132358 0.766 0.464 0.00000663925013547598 6Gy_vs_0Gy 1 SLC36A4
0.00000000028589586461289 0.757314239558009 0.992 0.986 0.00000681347024545439 6Gy_vs_0Gy 1 LARGE1
0.000000000313986309577305 0.818543479098568 0.953 0.829 0.00000748292172984634 6Gy_vs_0Gy 1 AFF4
0.000000000315411933909319 1.33525767884745 0.758 0.4 0.0000075168972089269 6Gy_vs_0Gy 1 KIAA0355
0.000000000321020494420054 1.41580577570113 0.805 0.543 0.00000765056042301872 6Gy_vs_0Gy 1 NEK1
0.000000000327883675678735 2.12928301694497 0.531 0.2 0.00000781412375877561 6Gy_vs_0Gy 1 HDHD2
0.000000000327891631649427 1.04092714252412 0.953 0.843 0.00000781431336546914 6Gy_vs_0Gy 1 RAPH1
0.000000000330330771104811 1.09138640918644 0.844 0.543 0.00000787244293696986 6Gy_vs_0Gy 1 RANBP9
0.000000000341059873608232 1.0593204587774 0.883 0.65 0.00000812813890783139 6Gy_vs_0Gy 1 SLTM
0.000000000347951119565054 0.798458521569208 0.945 0.736 0.00000829237108147436 6Gy_vs_0Gy 1 SQSTM1
0.000000000360175385848183 1.03654780398105 0.938 0.779 0.00000858369979553391 6Gy_vs_0Gy 1 MBNL1
0.000000000360956978535008 1.27969985949807 0.75 0.414 0.00000860232671244631 6Gy_vs_0Gy 1 YBX1
0.000000000366163651770807 0.969559328353468 0.93 0.743 0.00000872641214900186 6Gy_vs_0Gy 1 TUT4
0.00000000037130369205813 0.783287162095774 0.992 0.886 0.00000884890958912936 6Gy_vs_0Gy 1 PUM2
0.000000000373095487178307 1.57755684569774 0.641 0.286 0.0000088916116504334 6Gy_vs_0Gy 1 CPSF7
0.000000000375735509900736 1.25525260818254 0.82 0.486 0.00000895452867195433 6Gy_vs_0Gy 1 KLHL5
0.000000000380745773071612 0.673981647452395 0.984 0.886 0.00000907393326384265 6Gy_vs_0Gy 1 S100A6
0.00000000038505443799858 0.855831995165834 0.945 0.821 0.00000917661736638216 6Gy_vs_0Gy 1 ZRANB2
0.00000000038850324140056 0.838051719280521 0.969 0.8 0.00000925880924905815 6Gy_vs_0Gy 1 UBE2K
0.000000000390307647986846 1.05333416371167 0.914 0.7 0.00000930181186682251 6Gy_vs_0Gy 1 NR2C2
0.000000000392770297281166 0.768147455965105 1 0.993 0.00000936050172480476 6Gy_vs_0Gy 1 SLC4A7
0.000000000394453147825945 1.58871463558226 0.688 0.364 0.00000940060741898793 6Gy_vs_0Gy 1 MTX2
0.00000000040734902435461 0.847380775095385 0.969 0.914 0.00000970794194841906 6Gy_vs_0Gy 1 FRYL
0.000000000409005070836831 1.40662096080826 0.75 0.436 0.00000974740884818337 6Gy_vs_0Gy 1 KCTD9
0.000000000412121482198419 1.05938100371481 0.914 0.721 0.00000982167916375273 6Gy_vs_0Gy 1 R3HDM2
0.00000000041954008225699 1.11963284691125 0.82 0.571 0.0000099984792403486 6Gy_vs_0Gy 1 FBXL20
0.000000000424035100089079 1.38708077441261 0.711 0.343 0.0000101056045053229 6Gy_vs_0Gy 1 TIAL1
0.000000000427847182465243 1.02348835292237 0.922 0.743 0.0000101964540525117 6Gy_vs_0Gy 1 AHCTF1
0.00000000043982142285338 1.1494608988826 0.859 0.529 0.0000104818241494418 6Gy_vs_0Gy 1 DCAF5
0.000000000441705312291575 1.03260699753329 0.891 0.607 0.0000105267210025328 6Gy_vs_0Gy 1 YLPM1
0.000000000447178923268479 0.925292965408561 0.984 0.893 0.0000106571680993344 6Gy_vs_0Gy 1 CYTOR
0.00000000044781643523825 0.997639011134495 0.898 0.643 0.000010672361284598 6Gy_vs_0Gy 1 MYSM1
0.000000000456557861291389 1.30682120249715 0.688 0.286 0.0000108806869502964 6Gy_vs_0Gy 1 CCNL1
0.000000000480512694746838 1.0691620245074 0.953 0.929 0.0000114515785412066 6Gy_vs_0Gy 1 CARMIL1
0.000000000482452952086804 1.13523228327615 0.93 0.721 0.0000114978187541327 6Gy_vs_0Gy 1 ADAMTS9-AS2
0.000000000483626527087376 1.22400167419811 0.836 0.529 0.0000115257873935463 6Gy_vs_0Gy 1 CDKL1
0.000000000496740360260392 1.02236781302845 0.953 0.85 0.0000118383162657257 6Gy_vs_0Gy 1 AC090015.1
0.000000000506315251521976 1.67525138605026 0.648 0.3 0.0000120665050742717 6Gy_vs_0Gy 1 JPH1
0.000000000513686561681213 1.04306505888593 0.891 0.657 0.0000122421781379867 6Gy_vs_0Gy 1 AGTPBP1
0.000000000518111105581707 1.08584375568007 0.898 0.736 0.0000123476238682232 6Gy_vs_0Gy 1 HLA-A
0.000000000519801473353047 0.912889336229962 0.984 0.829 0.0000123879087129498 6Gy_vs_0Gy 1 THRAP3
0.000000000525301631269442 0.877381353445796 0.953 0.807 0.0000125189884764133 6Gy_vs_0Gy 1 NKTR
0.000000000526365234273857 1.03533702508969 0.898 0.793 0.0000125443362632146 6Gy_vs_0Gy 1 DENND5A
0.000000000531605914656136 1.20551860277205 0.828 0.543 0.000012669232158085 6Gy_vs_0Gy 1 ECHDC1
0.00000000053563381452887 0.910136255112173 0.953 0.814 0.000012765225067852 6Gy_vs_0Gy 1 ATP9A
0.000000000553148632342657 1.14300129819275 0.844 0.557 0.0000131826382059902 6Gy_vs_0Gy 1 MAP2K5
0.000000000560600704613555 0.76986407468683 0.992 0.993 0.0000133602359923502 6Gy_vs_0Gy 1 GPM6B
0.000000000569528809843324 0.864622122730454 0.992 0.986 0.0000135730105961861 6Gy_vs_0Gy 1 RERE
0.000000000584163334686989 1.18571896257468 0.867 0.679 0.0000139217805922603 6Gy_vs_0Gy 1 MAN1A1
0.000000000621024960803203 1.18373080096734 0.891 0.586 0.0000148002668658619 6Gy_vs_0Gy 1 BTBD7
0.000000000626672778469065 1.21558286333919 0.656 0.243 0.0000149348656564748 6Gy_vs_0Gy 1 PPIA
0.000000000640864271609021 0.958442309320919 0.898 0.7 0.0000152730773209862 6Gy_vs_0Gy 1 PRKDC
0.000000000658343335380344 1.52356195605701 0.734 0.414 0.0000156896383687844 6Gy_vs_0Gy 1 SNX24
0.000000000660003671762226 0.945642022385626 0.914 0.793 0.0000157292075054374 6Gy_vs_0Gy 1 SENP6
0.000000000660444316687499 1.46533222007698 0.641 0.293 0.0000157397089552965 6Gy_vs_0Gy 1 ZBTB40
0.000000000661018511516134 0.873037776773812 0.93 0.693 0.0000157533931664525 6Gy_vs_0Gy 1 HELZ
0.000000000662388035407224 1.35708893446778 0.711 0.336 0.000015786031659825 6Gy_vs_0Gy 1 CCNT2
0.000000000683683221998306 0.795420373864126 0.992 1 0.0000162935385466636 6Gy_vs_0Gy 1 CLIC4
0.000000000684807685080008 1.11250730419414 0.883 0.593 0.0000163203367508267 6Gy_vs_0Gy 1 ERCC6L2
0.000000000690902217079644 0.787858746431807 0.992 1 0.0000164655816374421 6Gy_vs_0Gy 1 ARHGEF4
0.000000000693801228853048 1.08258978149692 0.867 0.564 0.0000165346708860258 6Gy_vs_0Gy 1 USP53
0.000000000698000970029946 1.74310038033831 0.641 0.3 0.0000166347591177537 6Gy_vs_0Gy 1 CDKN2B
0.000000000701273207338958 0.915992802715771 0.977 0.886 0.000016712743077302 6Gy_vs_0Gy 1 NHSL1
0.000000000705049095671328 0.945571063772578 0.938 0.75 0.0000168027300480391 6Gy_vs_0Gy 1 DENND1A
0.000000000712168299741111 1.22274737152667 0.781 0.493 0.0000169723949194301 6Gy_vs_0Gy 1 SCAI
0.000000000729494538218312 0.906610976450576 0.961 0.943 0.0000173853138348188 6Gy_vs_0Gy 1 FNDC3A
0.000000000738073596515103 1.12575132597471 0.953 0.864 0.0000175897699521479 6Gy_vs_0Gy 1 ADAM12
0.000000000741367614417366 1.01638896053903 0.883 0.729 0.0000176682729867947 6Gy_vs_0Gy 1 UBR5
0.000000000752613098241213 0.787756302791874 1 0.957 0.0000179362753572846 6Gy_vs_0Gy 1 MAST2
0.000000000754699917103385 1.15743405725912 0.852 0.693 0.0000179860084244079 6Gy_vs_0Gy 1 PUM3
0.000000000759928879765574 0.99620720523584 0.922 0.736 0.0000181106250625732 6Gy_vs_0Gy 1 MAPK8
0.000000000767129759539155 1.40108763240649 0.727 0.386 0.0000182822364293371 6Gy_vs_0Gy 1 PTPN14
0.000000000774106397074499 1.09890936790145 0.961 0.75 0.0000184485036550795 6Gy_vs_0Gy 1 NR3C1
0.000000000775431396373249 1.15920665349509 0.828 0.55 0.0000184800810383673 6Gy_vs_0Gy 1 AUH
0.00000000082061899056006 1.40835563287053 0.703 0.329 0.0000195569917830274 6Gy_vs_0Gy 1 EIF5B
0.00000000082688963594645 1.01987180022438 0.898 0.629 0.0000197064338038758 6Gy_vs_0Gy 1 SLC25A13
0.000000000840010529558985 1.50209228083451 0.68 0.343 0.0000200191309404497 6Gy_vs_0Gy 1 YAF2
0.000000000845489250315204 1.19201877229293 0.828 0.514 0.000020149699813512 6Gy_vs_0Gy 1 LRIG2
0.000000000885303707640385 0.810374166356398 0.938 0.893 0.0000210985579604857 6Gy_vs_0Gy 1 BPTF
0.000000000890389896154488 0.987530020193674 0.914 0.693 0.0000212197720051538 6Gy_vs_0Gy 1 KCMF1
0.000000000896421134667202 1.01110159059665 0.891 0.657 0.0000213635084813888 6Gy_vs_0Gy 1 GNAI3
0.000000000896432143931936 1.90310233511881 0.734 0.464 0.0000213637708541859 6Gy_vs_0Gy 1 FAT3
0.000000000905305967157121 1.41307598294556 0.711 0.364 0.0000215752518092885 6Gy_vs_0Gy 1 SUCLA2
0.000000000908314131431021 1.36016689917505 0.773 0.436 0.0000216469423802641 6Gy_vs_0Gy 1 AF117829.1
0.000000000910471868446576 0.901275996111093 0.93 0.757 0.0000216983655688188 6Gy_vs_0Gy 1 TRIM33
0.000000000918016657814142 1.41468523580721 0.828 0.557 0.0000218781729890266 6Gy_vs_0Gy 1 SVIL
0.000000000949258632571785 0.939458458064949 0.93 0.807 0.0000226227317314508 6Gy_vs_0Gy 1 MAP2K4
0.0000000009517312380375 1.10603028581786 0.938 0.864 0.0000226816588649097 6Gy_vs_0Gy 1 FAM135A
0.000000000956468219890956 1.17731571336677 0.875 0.657 0.0000227945506164413 6Gy_vs_0Gy 1 FOXO3
0.000000000973397992591712 0.789921727028084 1 1 0.0000231980209594457 6Gy_vs_0Gy 1 MIR222HG
0.000000000981041117388271 0.854627299380797 0.961 0.914 0.0000233801719095973 6Gy_vs_0Gy 1 PTPRA
0.000000000984455143549285 0.943223928308718 0.914 0.771 0.0000234615349810665 6Gy_vs_0Gy 1 COL6A2
0.000000000997830186738893 0.936637939002571 0.914 0.721 0.0000237802890103613 6Gy_vs_0Gy 1 USP48
0.00000000100875858599952 1.02698444109882 0.875 0.657 0.0000240407346215406 6Gy_vs_0Gy 1 C15orf41
0.00000000101128103791346 1.33475213524495 0.812 0.543 0.0000241008496955535 6Gy_vs_0Gy 1 INTS6
0.00000000102734677495525 1.10991769207804 0.922 0.679 0.0000244837283407335 6Gy_vs_0Gy 1 PDSS2
0.0000000010383701551853 1.51471405413849 0.656 0.286 0.000024746437538376 6Gy_vs_0Gy 1 LIPG
0.00000000103970162867001 0.796990501263291 0.992 0.993 0.0000247781692144638 6Gy_vs_0Gy 1 RNF220
0.00000000106486255662792 1.30931804603212 0.844 0.543 0.0000253778044495566 6Gy_vs_0Gy 1 FAT1
0.00000000107621843403967 0.917387460102973 0.906 0.657 0.0000256484377200333 6Gy_vs_0Gy 1 SOS1
0.00000000107738665285885 0.818353921006862 0.977 0.893 0.0000256762787109322 6Gy_vs_0Gy 1 STK3
0.00000000109340167882712 1.04467078923003 0.867 0.536 0.0000260579488098079 6Gy_vs_0Gy 1 SCFD1
0.00000000110130859070562 1.60793661551978 0.633 0.286 0.0000262463863336964 6Gy_vs_0Gy 1 ZNF43
0.00000000110870010997788 1.20990147715325 0.727 0.35 0.000026422541020993 6Gy_vs_0Gy 1 NONO
0.00000000110945602891131 1.00182210776271 0.93 0.779 0.0000264405560810144 6Gy_vs_0Gy 1 MAPKAP1
0.00000000114392020558868 0.910009937452698 0.984 0.9 0.0000272619063395895 6Gy_vs_0Gy 1 ITGB8
0.00000000114803333938586 0.766417212430415 1 0.95 0.0000273599305442437 6Gy_vs_0Gy 1 DNM3
0.00000000115466776656299 1.71424551766612 0.555 0.2 0.0000275180422127292 6Gy_vs_0Gy 1 SRSF6
0.00000000115927458804012 0.895175796574675 0.945 0.714 0.0000276278319821721 6Gy_vs_0Gy 1 LMNA
0.00000000118890146886993 1.07638806851284 0.805 0.45 0.0000283338998061083 6Gy_vs_0Gy 1 ATP9B
0.00000000121739256677047 1.15147876305916 0.789 0.464 0.0000290128996512737 6Gy_vs_0Gy 1 VPS41
0.00000000122005226292718 0.969439170282733 0.883 0.7 0.0000290762855300804 6Gy_vs_0Gy 1 NBAS
0.00000000122804557567104 1.09365910721424 0.922 0.743 0.0000292667821593922 6Gy_vs_0Gy 1 ADAM32
0.00000000124867781752786 0.838833153530772 0.953 0.779 0.000029758489747324 6Gy_vs_0Gy 1 SREK1
0.00000000126951047179704 0.923378718397088 0.922 0.686 0.0000302549735638671 6Gy_vs_0Gy 1 HNRNPR
0.00000000127460761106039 0.661519943518656 1 1 0.0000303764485867912 6Gy_vs_0Gy 1 MIR4435-2HG
0.00000000130060534334976 1.04448017590898 0.93 0.793 0.0000309960265427115 6Gy_vs_0Gy 1 GSK3B
0.00000000132577224828742 0.732688122619587 0.992 0.957 0.0000315958042211859 6Gy_vs_0Gy 1 CHD9
0.00000000133119580430579 1.18202447901694 0.758 0.414 0.0000317250584082156 6Gy_vs_0Gy 1 CD59
0.00000000133541876115234 0.924134966797739 0.938 0.821 0.0000318256999157825 6Gy_vs_0Gy 1 FLNB
0.0000000013468286390644 0.869991012796989 0.945 0.786 0.0000320976201261827 6Gy_vs_0Gy 1 CTNND1
0.00000000134865467368551 1.0640172454788 0.93 0.779 0.0000321411381832731 6Gy_vs_0Gy 1 TTC28
0.00000000134890334411497 1.06515267952525 0.828 0.536 0.0000321470644969479 6Gy_vs_0Gy 1 WDR20
0.00000000135890640683687 1.39369865317712 0.719 0.386 0.0000323854574877364 6Gy_vs_0Gy 1 UBAP2L
0.0000000013622570635892 0.793627938946092 0.984 0.857 0.0000324653103394578 6Gy_vs_0Gy 1 SON
0.00000000136533790515447 0.961826271093404 0.93 0.721 0.0000325387329556413 6Gy_vs_0Gy 1 ROCK2
0.00000000136593015454623 0.864504118708906 0.969 0.821 0.0000325528474431458 6Gy_vs_0Gy 1 KDM4C
0.00000000142875145066378 0.870321147452479 0.977 0.836 0.0000340500045722192 6Gy_vs_0Gy 1 ITSN1
0.0000000014369203287673 0.953841010535088 0.953 0.757 0.0000342446852751824 6Gy_vs_0Gy 1 RALA
0.00000000146745282463598 0.855601366911664 0.953 0.814 0.0000349723357167247 6Gy_vs_0Gy 1 RCOR1
0.00000000147963331159739 0.951215648493019 0.891 0.721 0.000035262621081989 6Gy_vs_0Gy 1 CLIP4
0.00000000149278623673442 1.15785216914174 0.797 0.5 0.0000355760815938548 6Gy_vs_0Gy 1 BZW2
0.00000000152872976969512 1.11158101521151 0.852 0.621 0.000036432687871374 6Gy_vs_0Gy 1 GOSR1
0.00000000154262807720845 1.02431345734342 0.852 0.621 0.0000367639123360317 6Gy_vs_0Gy 1 BDP1
0.00000000159474225581912 1.10359637328132 0.883 0.621 0.0000380058974406813 6Gy_vs_0Gy 1 CRTC3
0.00000000161130229559018 1.0202113177975 0.891 0.693 0.0000384005563085051 6Gy_vs_0Gy 1 NSRP1
0.00000000162282336577183 1.04312637319525 0.891 0.671 0.0000386751264530742 6Gy_vs_0Gy 1 STS
0.00000000169652613564219 0.676770812247459 0.977 0.957 0.0000404316108646246 6Gy_vs_0Gy 1 TTC3
0.00000000171434723809235 2.09275714091985 0.477 0.143 0.0000408563233782168 6Gy_vs_0Gy 1 PLCL2
0.0000000017474984129408 1.33873638257392 0.727 0.421 0.0000416463821772051 6Gy_vs_0Gy 1 ZC3H12C
0.00000000175015115277721 0.828139716620745 0.984 0.95 0.0000417096022729865 6Gy_vs_0Gy 1 RTN4
0.00000000175215858083565 1.00408246000071 0.961 0.893 0.0000417574432984751 6Gy_vs_0Gy 1 SH3KBP1
0.00000000179271968089687 1.22568750089803 0.797 0.486 0.0000427240954351342 6Gy_vs_0Gy 1 WWC2
0.00000000180493028296473 1.11645897658738 0.805 0.507 0.0000430150985036154 6Gy_vs_0Gy 1 PITPNB
0.00000000182369749293299 1.0782435839445 0.898 0.65 0.000043462358651579 6Gy_vs_0Gy 1 MGA
0.00000000182480394402785 0.994353436858858 0.891 0.679 0.0000434887275940717 6Gy_vs_0Gy 1 FAR1
0.00000000184033960160338 1.08433561089099 0.883 0.621 0.0000438589733854117 6Gy_vs_0Gy 1 SEC63
0.00000000184043046116191 1.22806117142314 0.805 0.493 0.0000438611387504107 6Gy_vs_0Gy 1 VWA8
0.00000000184683195302767 1.29978245400741 0.898 0.7 0.0000440136991045553 6Gy_vs_0Gy 1 IMMP2L
0.00000000187030088825567 1.31483867010104 0.727 0.393 0.0000445730107689091 6Gy_vs_0Gy 1 ARFGAP3
0.00000000188071866655952 1.13520785090207 0.945 0.8 0.0000448212872614464 6Gy_vs_0Gy 1 HS2ST1
0.00000000193494080460693 1.57406785961786 0.594 0.264 0.0000461135092553924 6Gy_vs_0Gy 1 TMBIM6
0.00000000194574190586324 1.60990885785139 0.523 0.179 0.0000463709211005328 6Gy_vs_0Gy 1 CLCF1
0.00000000194671668128499 1.05819991888348 0.898 0.714 0.0000463941519483839 6Gy_vs_0Gy 1 SUPT3H
0.00000000197109219970309 1.3371758685863 0.75 0.429 0.0000469750693033241 6Gy_vs_0Gy 1 LSS
0.00000000197199234650026 1.34609440601811 0.672 0.343 0.0000469965216017942 6Gy_vs_0Gy 1 EMSY
0.00000000200412844668745 1.62404770869454 0.602 0.25 0.0000477623891414554 6Gy_vs_0Gy 1 FBXW2
0.00000000200620094325629 0.992316376550811 0.953 0.864 0.0000478117808796838 6Gy_vs_0Gy 1 SCAPER
0.00000000205799932545438 1.02236781302845 0.859 0.557 0.0000490462399242287 6Gy_vs_0Gy 1 ABCD3
0.00000000208821991983276 0.948710771303146 0.945 0.75 0.0000497664571294542 6Gy_vs_0Gy 1 HNRNPH1
0.00000000210478417241851 1.22340519430952 0.734 0.393 0.000050161216397078 6Gy_vs_0Gy 1 CA5B
0.00000000216278377653143 0.919359947570735 0.945 0.721 0.0000515434629622969 6Gy_vs_0Gy 1 BBX
0.00000000216951586824211 1.00308622437576 0.883 0.7 0.0000517039021719459 6Gy_vs_0Gy 1 MAP3K2
0.0000000021721272953956 1.2667865406949 0.719 0.386 0.000051766137703868 6Gy_vs_0Gy 1 CCNH
0.00000000217351259550182 0.860915166808132 0.938 0.764 0.0000517991521759993 6Gy_vs_0Gy 1 RNGTT
0.00000000219559621185951 1.44432472624709 0.68 0.357 0.0000523254489210358 6Gy_vs_0Gy 1 ATE1
0.0000000021992055887969 0.727685267695354 0.992 0.936 0.0000524114675922077 6Gy_vs_0Gy 1 PCNX1
0.00000000225075784732981 0.996447334237874 0.953 0.836 0.0000536400610175641 6Gy_vs_0Gy 1 ATP2B4
0.00000000227156184937635 1.21569776876244 0.695 0.321 0.0000541358619943372 6Gy_vs_0Gy 1 CEP83
0.00000000230707032227828 0.920187418221976 0.938 0.779 0.0000549820999205361 6Gy_vs_0Gy 1 ICE1
0.00000000232387526351903 0.916874684181141 0.93 0.786 0.0000553825952801855 6Gy_vs_0Gy 1 RABEP1
0.00000000235457677611401 1.54742642709163 0.727 0.421 0.0000561142737283491 6Gy_vs_0Gy 1 FMNL3
0.00000000236913359829314 0.833298189309886 0.938 0.814 0.0000564611919145222 6Gy_vs_0Gy 1 SMG1
0.00000000239641748838154 1.15076274435542 0.758 0.414 0.0000571114215831089 6Gy_vs_0Gy 1 SPECC1L
0.00000000240740673974532 1.1396996328903 0.797 0.536 0.0000573733174216104 6Gy_vs_0Gy 1 KMT5B
0.00000000241536792680875 1.22806117142314 0.758 0.429 0.0000575630484317061 6Gy_vs_0Gy 1 ELL2
0.00000000242373149241948 0.962173031109708 0.906 0.743 0.0000577623689273411 6Gy_vs_0Gy 1 DCAF6
0.00000000245320751609441 1.37637587890974 0.688 0.343 0.000058464841523562 6Gy_vs_0Gy 1 STK40
0.00000000247475663024853 1.40345798038396 0.695 0.364 0.0000589784000120829 6Gy_vs_0Gy 1 RLIM
0.00000000247711786462345 1.1441562934265 0.891 0.664 0.0000590346729497061 6Gy_vs_0Gy 1 ARSJ
0.00000000248774802486647 0.898575327396515 0.914 0.714 0.0000592880109286177 6Gy_vs_0Gy 1 KAT6A
0.00000000249120049870948 0.987584931891655 0.844 0.6 0.0000593702902852442 6Gy_vs_0Gy 1 CAPRIN1
0.00000000252026032156531 1.17300439437428 0.812 0.507 0.0000600628439835444 6Gy_vs_0Gy 1 SLC25A24
0.00000000252739393634044 0.725629513323685 0.984 0.971 0.0000602328522908654 6Gy_vs_0Gy 1 CAST
0.00000000254181777672159 0.842902500736701 0.969 0.907 0.0000605766012548289 6Gy_vs_0Gy 1 SBF2
0.00000000255638935760775 1.00086674381753 0.945 0.857 0.0000609238711705078 6Gy_vs_0Gy 1 DIAPH2
0.00000000257818427095269 0.914688966168926 0.922 0.793 0.0000614432875453445 6Gy_vs_0Gy 1 RNF38
0.00000000260702785064602 0.894066555250935 0.922 0.75 0.000062130687736596 6Gy_vs_0Gy 1 USP24
0.00000000261573005432361 1.14677044367381 0.859 0.543 0.0000623380786546402 6Gy_vs_0Gy 1 ZNF451
0.00000000265576927045832 1.36122974499466 0.711 0.379 0.0000632922932535628 6Gy_vs_0Gy 1 TRIP11
0.00000000266217478386272 0.75759154759171 0.938 0.857 0.0000634449494490164 6Gy_vs_0Gy 1 HNRNPC
0.00000000277095468289455 0.823723994464615 0.953 0.75 0.0000660373920027428 6Gy_vs_0Gy 1 NPEPPS
0.00000000277629319937384 1.02236781302845 0.891 0.779 0.0000661646195274773 6Gy_vs_0Gy 1 FAF1
0.00000000280102113106981 1.12928301694497 0.805 0.507 0.0000667539355956558 6Gy_vs_0Gy 1 UBAC2
0.00000000282360501745677 1.64775010587922 0.484 0.143 0.0000672921547760296 6Gy_vs_0Gy 1 ORC3
0.00000000288503046485176 0.763998552863222 0.922 0.736 0.0000687560460383472 6Gy_vs_0Gy 1 MARCH6
0.00000000296199000514682 0.802118273691457 0.977 0.879 0.0000705901458026591 6Gy_vs_0Gy 1 ATXN2
0.00000000296337194525096 1.32623822435643 0.836 0.621 0.0000706230801992209 6Gy_vs_0Gy 1 RFX3
0.0000000029925313980825 1.0566055124583 0.969 0.936 0.0000713180082791022 6Gy_vs_0Gy 1 AC119674.1
0.00000000303568695221794 1.04034928852468 0.852 0.607 0.0000723464914452579 6Gy_vs_0Gy 1 YWHAQ
0.00000000310689031149169 0.832508399285942 0.969 0.886 0.0000740434099034699 6Gy_vs_0Gy 1 MAN1A2
0.00000000313020531216587 1.55288252972723 0.617 0.264 0.0000745990529995369 6Gy_vs_0Gy 1 AC005670.3
0.00000000313424138604824 1.09148098423258 0.883 0.671 0.0000746952407123017 6Gy_vs_0Gy 1 ZNF827
0.0000000031457182081969 0.784948509009324 1 0.95 0.0000749687563377485 6Gy_vs_0Gy 1 SMG6
0.00000000317107668678264 1.34872815423108 0.672 0.35 0.0000755730995994039 6Gy_vs_0Gy 1 TNKS2
0.00000000319494205890996 1.24003008245251 0.727 0.386 0.0000761418591479422 6Gy_vs_0Gy 1 PSMD11
0.00000000320533745578277 0.850707760215395 0.938 0.879 0.000076389602246215 6Gy_vs_0Gy 1 NME7
0.00000000321702878742084 1.01627405511578 0.914 0.829 0.0000766682300618136 6Gy_vs_0Gy 1 PLEKHA5
0.00000000324710943469535 0.896305844967352 0.922 0.714 0.0000773851120476595 6Gy_vs_0Gy 1 RAP1B
0.00000000328617987654294 1.04298317055075 0.836 0.529 0.0000783162388177713 6Gy_vs_0Gy 1 BSG
0.00000000330633263529455 1.89258275892464 0.5 0.171 0.0000787965193643398 6Gy_vs_0Gy 1 SRBD1
0.00000000331321649130784 0.822257744706658 0.969 0.857 0.0000789605754208485 6Gy_vs_0Gy 1 CEP350
0.00000000340224837911904 1.0740331563795 0.836 0.614 0.000081082383371165 6Gy_vs_0Gy 1 UBR2
0.00000000340370811801442 0.975159871625547 0.922 0.7 0.0000811171718685197 6Gy_vs_0Gy 1 SPPL3
0.00000000341521683690757 0.955951414059405 0.852 0.521 0.0000813914476571812 6Gy_vs_0Gy 1 PDCD6IP
0.00000000343342283209054 0.80329670548325 0.992 0.95 0.0000818253329343817 6Gy_vs_0Gy 1 GNAQ
0.00000000345944437872308 1.19487135857254 0.805 0.507 0.0000824454784337285 6Gy_vs_0Gy 1 EXOC5
0.00000000346795018735047 0.849446255546637 0.906 0.729 0.0000826481888649365 6Gy_vs_0Gy 1 DENND4C
0.00000000347255009608267 1.17322636453256 0.742 0.429 0.0000827578138898423 6Gy_vs_0Gy 1 RAD23B
0.0000000035177445726709 1.08975465275833 0.852 0.55 0.0000838348886558928 6Gy_vs_0Gy 1 ATP2C1
0.00000000361763051084288 0.896223670556663 0.906 0.657 0.0000862153703344074 6Gy_vs_0Gy 1 TLK2
0.00000000368236987110614 1.48075538744634 0.617 0.271 0.0000877582387682015 6Gy_vs_0Gy 1 MINDY3
0.00000000370140191558389 0.988838884008455 0.93 0.75 0.0000882118104521952 6Gy_vs_0Gy 1 TMCC1
0.00000000373495823698147 1.02941912247559 0.836 0.564 0.0000890115247037424 6Gy_vs_0Gy 1 KPNA6
0.00000000378146196055717 2.24957725066268 0.43 0.121 0.0000901198014439986 6Gy_vs_0Gy 1 VIRMA
0.00000000380095494952591 0.829722735086059 0.938 0.686 0.0000905843583571015 6Gy_vs_0Gy 1 DDX5
0.00000000380514938417641 0.924366571786014 0.914 0.779 0.0000906843201236922 6Gy_vs_0Gy 1 GLI3
0.00000000390902043395754 0.976547776800169 0.898 0.7 0.000093159774982076 6Gy_vs_0Gy 1 DYM
0.00000000402122117495564 1.48836411024979 0.602 0.271 0.0000958337430415429 6Gy_vs_0Gy 1 STX12
0.00000000402621382436699 1.29391371871777 0.719 0.379 0.0000959527278623142 6Gy_vs_0Gy 1 PPHLN1
0.00000000406610619469372 0.840118879286519 0.914 0.764 0.0000969034428319407 6Gy_vs_0Gy 1 ZNF638
0.00000000409475940309634 0.918490592292311 0.945 0.864 0.0000975863060945921 6Gy_vs_0Gy 1 ARHGAP21
0.00000000412108108271933 1.05889368905357 0.828 0.507 0.0000982136043633671 6Gy_vs_0Gy 1 VAPB
0.00000000416708238798769 1.12359190486711 0.797 0.5 0.0000993099074705227 6Gy_vs_0Gy 1 CERT1
0.00000000419443056593566 0.964982564696532 0.828 0.564 0.0000999616692473786 6Gy_vs_0Gy 1 PHLPP2
0.00000000419687992711773 0.9086119835241 0.969 0.843 0.00010002004242307 6Gy_vs_0Gy 1 LUZP1
0.00000000428396664916566 0.953252652853467 0.852 0.6 0.000102095493182916 6Gy_vs_0Gy 1 ABI2
0.00000000429585219917774 1.19010820964101 0.852 0.6 0.000102378749610804 6Gy_vs_0Gy 1 CENPP
0.00000000432474307633256 1.45664499788296 0.602 0.25 0.000103067276995158 6Gy_vs_0Gy 1 UBE4A
0.00000000437926101510008 1.20286414932607 0.703 0.336 0.000104366548511865 6Gy_vs_0Gy 1 MORC3
0.00000000446810519688175 0.98299357469431 0.93 0.821 0.000106483883052086 6Gy_vs_0Gy 1 CLSTN1
0.00000000447641742379926 0.992894548029019 0.906 0.671 0.000106681980043984 6Gy_vs_0Gy 1 STAG2
0.0000000044834879933911 0.730828401861727 0.961 0.864 0.000106850485858497 6Gy_vs_0Gy 1 NCOR1
0.00000000450838520099333 1.16976208630004 0.805 0.5 0.000107443836110073 6Gy_vs_0Gy 1 OFD1
0.00000000455843381851847 1.95240525486089 0.445 0.129 0.000108636594762932 6Gy_vs_0Gy 1 LPCAT1
0.00000000464676386205943 0.929634551264808 0.93 0.729 0.0001107416763606 6Gy_vs_0Gy 1 DENND4A
0.00000000470768931904169 1.10482997322043 0.734 0.407 0.000112193651851401 6Gy_vs_0Gy 1 DHDDS
0.00000000473546421187227 0.93974162261097 0.922 0.664 0.00011285558309734 6Gy_vs_0Gy 1 SMAP1
0.00000000476371131668989 1.35781457537882 0.734 0.479 0.000113528768099353 6Gy_vs_0Gy 1 SLC6A8
0.00000000478878713116767 1.12166983283509 0.727 0.379 0.000114126374909988 6Gy_vs_0Gy 1 PAFAH1B2
0.00000000482241325696468 0.857560921834257 0.992 0.964 0.000114927752739982 6Gy_vs_0Gy 1 RABGAP1L
0.00000000489514367758181 1.29278174922785 0.812 0.564 0.00011666106412413 6Gy_vs_0Gy 1 LINC02163
0.00000000490149278173078 0.810004500471553 0.961 0.9 0.000116812375974208 6Gy_vs_0Gy 1 FBXL17
0.00000000507158579732483 1.29453153117781 0.734 0.45 0.000120866032721845 6Gy_vs_0Gy 1 NPTN
0.00000000509018786759962 1.17151125233426 0.75 0.386 0.000121309357260634 6Gy_vs_0Gy 1 TOR1AIP2
0.00000000512031138592014 0.924121987610744 0.922 0.743 0.000122027260949249 6Gy_vs_0Gy 1 ARHGAP42
0.00000000524321697684225 0.731790001024851 0.984 0.979 0.000124956346992105 6Gy_vs_0Gy 1 SHTN1
0.00000000535591108603771 1.55952292286748 0.625 0.293 0.000127642073002451 6Gy_vs_0Gy 1 SNX27
0.00000000537242841072775 1.06137895244316 0.711 0.357 0.000128035713884464 6Gy_vs_0Gy 1 HBS1L
0.00000000545359957342401 1.24760298413373 0.766 0.493 0.000129970185033841 6Gy_vs_0Gy 1 SMURF2
0.00000000552612203348424 0.727115317917165 0.984 0.936 0.000131698540301996 6Gy_vs_0Gy 1 CSNK1G1
0.0000000055441654862927 1.15689524815283 0.867 0.686 0.000132128551869328 6Gy_vs_0Gy 1 TLE4
0.00000000566016720290372 1.54070926267143 0.562 0.221 0.000134893104779601 6Gy_vs_0Gy 1 SC5D
0.00000000570860292455459 1.07218260971445 0.906 0.836 0.000136047424897985 6Gy_vs_0Gy 1 NPAS3
0.00000000575497235149161 1.09156335099581 0.828 0.586 0.000137152501080748 6Gy_vs_0Gy 1 AC106799.2
0.00000000579664402296541 0.930503152830469 0.891 0.671 0.000138145620355312 6Gy_vs_0Gy 1 CHM
0.00000000582944504390863 0.925083712374488 0.914 0.721 0.000138927334286431 6Gy_vs_0Gy 1 HIPK3
0.00000000583611514141425 0.91078451171301 0.906 0.671 0.000139086296050184 6Gy_vs_0Gy 1 ATF7IP
0.00000000591612447368303 0.930793116527918 0.945 0.9 0.000140993078456814 6Gy_vs_0Gy 1 LRRC8D
0.00000000606337025868856 1.01215038334697 0.883 0.743 0.000144502240005066 6Gy_vs_0Gy 1 AC118549.1
0.00000000607278420527616 0.794730132680098 0.984 0.95 0.000144726593180142 6Gy_vs_0Gy 1 EPS8
0.00000000608661033253329 1.28416861892314 0.68 0.321 0.000145056097444933 6Gy_vs_0Gy 1 RBM41
0.00000000610049879263544 0.915452609111942 0.922 0.836 0.000145387087226088 6Gy_vs_0Gy 1 ZFHX3
0.00000000614989716977336 0.856434321284217 0.961 0.879 0.000146564349350039 6Gy_vs_0Gy 1 ST3GAL3
0.00000000616168283254163 1.19008629600717 0.828 0.55 0.000146845225265132 6Gy_vs_0Gy 1 PAN3
0.00000000618084871451933 1.07783625152629 0.852 0.579 0.000147301986564425 6Gy_vs_0Gy 1 PTEN
0.00000000627048210062088 4.01192606630681 0.266 0.021 0.000149438129421997 6Gy_vs_0Gy 1 NFKBIA
0.00000000649019031207107 1.71424551766612 0.547 0.214 0.000154674215517278 6Gy_vs_0Gy 1 ATAD1
0.0000000066372840669501 1.33460192492247 0.703 0.364 0.000158179753883555 6Gy_vs_0Gy 1 TMEM241
0.00000000670953031506357 0.994353436858858 0.898 0.714 0.000159901526468595 6Gy_vs_0Gy 1 ANKRD13C
0.00000000676942773238133 0.98542031208885 0.93 0.671 0.000161329001718112 6Gy_vs_0Gy 1 COL6A1
0.00000000698558466988814 1.04017554311098 0.898 0.721 0.000166480453852774 6Gy_vs_0Gy 1 CNOT4
0.00000000723518035720034 0.85307322236344 0.953 0.779 0.000172428818272798 6Gy_vs_0Gy 1 RC3H1
0.00000000729889263870708 0.693994636150431 1 1 0.000173947209365667 6Gy_vs_0Gy 1 MT-ND3
0.00000000756235698768427 1.25703856414334 0.773 0.5 0.000180226091730491 6Gy_vs_0Gy 1 NOVA1
0.00000000756877246772712 1.18127765458323 0.75 0.471 0.000180378985450873 6Gy_vs_0Gy 1 ACTR3
0.00000000757021212557892 1.06357976989414 0.812 0.543 0.000180413295376797 6Gy_vs_0Gy 1 WASHC4
0.00000000782008578207562 0.890895617600307 0.953 0.871 0.000186368284358426 6Gy_vs_0Gy 1 NCOA1
0.00000000791007264608328 1.19475685442225 0.812 0.507 0.000188512851301457 6Gy_vs_0Gy 1 LIMD1
0.00000000791541724095239 1.09838900899918 0.781 0.464 0.000188640223686377 6Gy_vs_0Gy 1 RNF145
0.000000007981200077011 0.973632146484772 0.797 0.421 0.000190207960235326 6Gy_vs_0Gy 1 RPLP1
0.00000000803140511847093 1.05981819728187 0.812 0.5 0.000191404446783399 6Gy_vs_0Gy 1 CAPZA1
0.00000000814329090421354 1.27662473302015 0.664 0.336 0.000194070908829217 6Gy_vs_0Gy 1 WIPF1
0.00000000816672540455421 1.0877637475067 0.82 0.564 0.000194629399841336 6Gy_vs_0Gy 1 MTMR3
0.00000000817089672131604 1.30762025820348 0.727 0.4 0.000194728810662404 6Gy_vs_0Gy 1 PIK3CA
0.0000000082107570912982 1.31648600981911 0.68 0.336 0.000195678762999819 6Gy_vs_0Gy 1 KHDC4
0.00000000852776335523451 1.1693604563203 0.805 0.593 0.000203233656281949 6Gy_vs_0Gy 1 COMMD1
0.00000000853902267535251 1.55430460479643 0.602 0.271 0.000203501988399001 6Gy_vs_0Gy 1 FAM168B
0.00000000869380491275044 1.06339508128851 0.82 0.607 0.000207190758680668 6Gy_vs_0Gy 1 GNA12
0.00000000887508083665739 0.989275538199869 0.844 0.614 0.000211510926499219 6Gy_vs_0Gy 1 XRN2
0.00000000895109128099247 1.30808616973373 0.648 0.321 0.000213322407408613 6Gy_vs_0Gy 1 SMARCAD1
0.00000000896773929531990 0.951103300940843 0.914 0.779 0.000213719162886064 6Gy_vs_0Gy 1 TRA2A
0.00000000898087682766309 0.843880798082718 0.953 0.75 0.000214032256556867 6Gy_vs_0Gy 1 RAB6A
0.00000000908096911505393 0.864976953875124 0.914 0.629 0.000216417655949965 6Gy_vs_0Gy 1 TIMP1
0.00000000915456113976056 0.885357434058877 0.891 0.686 0.000218171501082774 6Gy_vs_0Gy 1 UVRAG
0.00000000928231968822013 1.20286414932607 0.68 0.329 0.000221216242809662 6Gy_vs_0Gy 1 SEM1
0.00000000928245114692295 1.00622462054063 0.812 0.629 0.000221219375733468 6Gy_vs_0Gy 1 CSNK2A1
0.00000000931897053272427 1.31299497011735 0.672 0.35 0.000222089705735885 6Gy_vs_0Gy 1 PPA2
0.00000000937615702907458 0.858386493338202 0.93 0.679 0.000223452574316905 6Gy_vs_0Gy 1 DICER1
0.00000000941565385249542 0.776306485798374 0.938 0.85 0.000224393862612671 6Gy_vs_0Gy 1 HIBADH
0.00000000974648961911690 1.2697642404948 0.703 0.379 0.000232278340602794 6Gy_vs_0Gy 1 BAZ1A
0.00000000978002729546959 0.847247649181117 0.906 0.729 0.000233077610505631 6Gy_vs_0Gy 1 RBM26
0.00000000993598724505604 0.987621867721376 0.945 0.807 0.000236794448024175 6Gy_vs_0Gy 1 PLCB1
0.00000000995925033345018 0.74425528499943 1 0.993 0.000237348853946785 6Gy_vs_0Gy 1 AC105402.3
0.00000000996635789038256 1.60572106088795 0.562 0.243 0.000237518241243597 6Gy_vs_0Gy 1 XPO4
0.00000000997673642608562 0.813656439170534 0.93 0.8 0.000237765582506472 6Gy_vs_0Gy 1 FBXO34
0.0000000101748437826306 1.28941751519447 0.766 0.486 0.000242486877027652 6Gy_vs_0Gy 1 MBD2
0.0000000101832254416635 1.02819689183065 0.82 0.479 0.000242686628725725 6Gy_vs_0Gy 1 TAF3
0.0000000102445913624026 1.50402781027578 0.625 0.3 0.000244149101348778 6Gy_vs_0Gy 1 RELCH
0.0000000102479107245418 0.725084750027587 0.977 0.9 0.00024422820838728 6Gy_vs_0Gy 1 EXOC6B
0.0000000102575399125226 1.07445512620431 0.938 0.943 0.000244457691195239 6Gy_vs_0Gy 1 RGS6
0.0000000105800611287754 1.20179551672933 0.719 0.407 0.000252144016820976 6Gy_vs_0Gy 1 ESF1
0.0000000105970073117564 1.10453635460928 0.812 0.529 0.000252547878253779 6Gy_vs_0Gy 1 MBTD1
0.0000000106886824727948 0.913263430628762 0.984 0.957 0.000254732680691646 6Gy_vs_0Gy 1 IGF2BP2
0.0000000107937791944179 0.910084519961254 0.93 0.843 0.000257237345761366 6Gy_vs_0Gy 1 FN1
0.00000001084538495583 0.940012665783227 0.883 0.664 0.000258467214267341 6Gy_vs_0Gy 1 WDR33
0.0000000110567764195578 1.25677275206688 0.719 0.4 0.0002635050956309 6Gy_vs_0Gy 1 NFYC
0.0000000111451775827005 1.1168637576909 0.852 0.643 0.000265611872150918 6Gy_vs_0Gy 1 TOGARAM1
0.0000000113230586508835 1.24087470807095 0.781 0.543 0.000269851133767856 6Gy_vs_0Gy 1 NRP2
0.0000000114783397464117 0.848636034471705 0.977 0.95 0.000273551792836482 6Gy_vs_0Gy 1 GLIS3
0.0000000114918185085234 1.18477812953667 0.742 0.436 0.00027387301869513 6Gy_vs_0Gy 1 REV1
0.0000000115042772111869 0.894817763307943 0.93 0.821 0.000274169934497006 6Gy_vs_0Gy 1 TSPAN5
0.0000000115520793276706 1.28540221886225 0.766 0.436 0.000275309154537045 6Gy_vs_0Gy 1 KPNA1
0.0000000116771168186219 0.80971152690799 0.992 0.971 0.000278289048021396 6Gy_vs_0Gy 1 RUNX1
0.0000000117387584722732 1.14295795384204 0.758 0.471 0.000279758091911216 6Gy_vs_0Gy 1 ARHGEF11
0.0000000121309812693688 0.975573601549514 0.875 0.65 0.000289105545611598 6Gy_vs_0Gy 1 CLTC
0.0000000123468614023485 1.50125179433192 0.57 0.243 0.000294250400940769 6Gy_vs_0Gy 1 CYB5R4
0.0000000124483172031795 1.43306376512207 0.625 0.293 0.000296668295586174 6Gy_vs_0Gy 1 SELENOI
0.0000000127598123286133 1.22997701656444 0.703 0.364 0.000304091847415513 6Gy_vs_0Gy 1 SNX1
0.0000000128313361622301 1.35445787895274 0.797 0.543 0.000305796403418268 6Gy_vs_0Gy 1 ENOX2
0.0000000129794186051124 0.996758931440141 0.867 0.621 0.000309325504197039 6Gy_vs_0Gy 1 METTL15
0.0000000130907174319634 0.787494499696761 0.945 0.786 0.000311977977838552 6Gy_vs_0Gy 1 RAD54L2
0.000000013146307495012 0.885828980080689 0.867 0.593 0.000313302800221125 6Gy_vs_0Gy 1 EIF3A
0.0000000132221904354483 1.17180763359152 0.75 0.493 0.000315111242457603 6Gy_vs_0Gy 1 KRIT1
0.0000000137527557174759 0.826624447260441 0.977 0.964 0.000327755674258886 6Gy_vs_0Gy 1 FMNL2
0.0000000137660513387008 0.821160721582635 0.961 0.864 0.000328072535503916 6Gy_vs_0Gy 1 RNF130
0.0000000139621274753978 1.46533222007698 0.625 0.314 0.000332745421993679 6Gy_vs_0Gy 1 APPL1
0.0000000140251846063441 1.02013540246171 0.883 0.65 0.000334248199538393 6Gy_vs_0Gy 1 INVS
0.000000014581159993924 0.955253617169918 0.852 0.75 0.000347498204975196 6Gy_vs_0Gy 1 SIK2
0.0000000147997509024545 1.21417191453148 0.727 0.443 0.000352707663507297 6Gy_vs_0Gy 1 ACER3
0.0000000155950376232829 1.48542682717024 0.562 0.243 0.000371660936638079 6Gy_vs_0Gy 1 AC015871.1
0.0000000157393503999183 1.19562551177366 0.688 0.343 0.000375100198730853 6Gy_vs_0Gy 1 ZBTB8OS
0.0000000158128289077039 0.808791154173123 0.938 0.771 0.0003768513385284 6Gy_vs_0Gy 1 ATRN
0.0000000160611364008787 1.2616340529293 0.898 0.736 0.000382769002705741 6Gy_vs_0Gy 1 CACNA1C
0.0000000161369261482403 1.14691291096676 0.766 0.514 0.000384575223964863 6Gy_vs_0Gy 1 NAA35
0.0000000161381683395509 0.813656439170534 0.906 0.693 0.000384604827868178 6Gy_vs_0Gy 1 B2M
0.0000000163294793391812 0.915668165155447 0.961 0.864 0.000389164151611368 6Gy_vs_0Gy 1 BCAS3
0.0000000163560958912605 0.892480152684352 0.898 0.75 0.00038979847728052 6Gy_vs_0Gy 1 BAZ1B
0.0000000164953726464076 0.847081200373215 0.898 0.7 0.000393117720909186 6Gy_vs_0Gy 1 KIAA0232
0.0000000168424219979675 0.91847856988373 0.891 0.736 0.000401388601055562 6Gy_vs_0Gy 1 TASOR2
0.0000000169147785584239 0.835665318080981 0.938 0.879 0.000403113002604358 6Gy_vs_0Gy 1 PDP1
0.0000000170396659445334 0.939383315741388 0.852 0.557 0.000406089318790121 6Gy_vs_0Gy 1 ATF6
0.0000000172506477968664 0.917387460102973 0.906 0.607 0.00041111743829492 6Gy_vs_0Gy 1 AHR
0.0000000173435475503489 0.938986968082002 0.93 0.807 0.000413331425219915 6Gy_vs_0Gy 1 OGDH
0.0000000174703465708671 1.08728892828034 0.781 0.5 0.000416353299476906 6Gy_vs_0Gy 1 HTT
0.0000000175393979979149 1.11200502551313 0.789 0.521 0.000417998933086308 6Gy_vs_0Gy 1 CANX
0.0000000175718378487109 1.4631837534984 0.688 0.393 0.000418772039610479 6Gy_vs_0Gy 1 EIF1AX
0.0000000176111784814298 1.20850970809554 0.602 0.236 0.000419709605569434 6Gy_vs_0Gy 1 ATP6AP2
0.0000000176611272096725 1.40651130436151 0.57 0.243 0.000420899983660916 6Gy_vs_0Gy 1 SRP54
0.0000000176685102314161 1.23672930683872 0.711 0.4 0.000421075935835109 6Gy_vs_0Gy 1 SNX4
0.0000000178421174887869 1.28782895625679 0.695 0.393 0.000425213343992769 6Gy_vs_0Gy 1 ADCY9
0.0000000179382887450654 1.39937218031271 0.664 0.343 0.000427505297372399 6Gy_vs_0Gy 1 TRIT1
0.0000000181780181725114 1.35424938194524 0.656 0.329 0.000433218529087292 6Gy_vs_0Gy 1 ZBTB44
0.0000000181944800851548 1.06898250667715 0.844 0.6 0.00043361084938941 6Gy_vs_0Gy 1 TANK
0.0000000184304633139702 0.932246169885413 0.93 0.786 0.000439234801698538 6Gy_vs_0Gy 1 AP000787.1
0.0000000185011207897386 0.851685093585064 1 0.986 0.000440918710661051 6Gy_vs_0Gy 1 NRXN3
0.0000000185807190953996 1.25327173422042 0.688 0.357 0.000442815697481564 6Gy_vs_0Gy 1 YY1AP1
0.0000000194818261628873 1.00666373028101 0.836 0.529 0.000464290881113929 6Gy_vs_0Gy 1 PSMD14
0.0000000199672465739467 1.2447602343649 0.703 0.379 0.000475859420350299 6Gy_vs_0Gy 1 ZEB1
0.0000000200001090674901 1.04814625421956 0.797 0.529 0.000476642599296423 6Gy_vs_0Gy 1 OGA
0.0000000205333155696691 0.803154933528318 0.938 0.757 0.000489349976656355 6Gy_vs_0Gy 1 KIF2A
0.000000020555093577896 1.06972617226451 0.789 0.557 0.000489868990148418 6Gy_vs_0Gy 1 ABCB7
0.0000000207181018753838 1.2126990251326 0.688 0.35 0.000493753803894148 6Gy_vs_0Gy 1 TM9SF4
0.0000000209336712290358 0.944171611687978 0.867 0.657 0.00049889125273038 6Gy_vs_0Gy 1 B4GALT5
0.0000000210092487643477 1.35167543828141 0.602 0.264 0.000500692416551935 6Gy_vs_0Gy 1 GSPT1
0.0000000217243742504633 0.799011731886697 1 0.943 0.000517735287137042 6Gy_vs_0Gy 1 PTN
0.0000000218176901464722 1.33345758034019 0.797 0.507 0.000519959191570724 6Gy_vs_0Gy 1 FOXO1
0.0000000219096934293354 0.736313940945456 0.992 0.879 0.00052215181380792 6Gy_vs_0Gy 1 SPAG9
0.0000000219585828284057 1.19294165416728 0.773 0.507 0.000523316945966564 6Gy_vs_0Gy 1 KDM5B
0.0000000223368555354983 0.859320890520103 0.828 0.6 0.000532331941121996 6Gy_vs_0Gy 1 EIF2B3
0.000000022453813872635 0.819517560766182 0.914 0.736 0.000535119292212638 6Gy_vs_0Gy 1 PHC2
0.0000000226421945075862 0.831815114047299 0.891 0.743 0.000539608779504794 6Gy_vs_0Gy 1 DDX17
0.0000000227373034174009 1.19745451958655 0.703 0.4 0.000541875415043498 6Gy_vs_0Gy 1 CTNNBL1
0.0000000228026808334035 0.972979786066291 0.922 0.743 0.000543433489621672 6Gy_vs_0Gy 1 FSD1L
0.000000023258913877046 0.723103228013675 1 1 0.000554306435517761 6Gy_vs_0Gy 1 LPP
```
