## Supplementary material for "Single-Cell Multiomic Profiling Uncovers Radiation Dosage-Sensitive, Cluster-Specific Regulatory Dynamics in Glioblastoma": Data S2 (part 1 of 10)

```
marker p_val avg_log2FC pct.1 pct.2 p_val_adj DoseComparison Cluster
chr7-3247984-3249047 0.000000637461130 -1.478011526554210 0.091000000000000 0.286000000000000 0.122466482512710 2Gy_vs_0Gy 1
chr2-64875913-64876728 0.000001565546219 -1.291173617779870 0.159000000000000 0.379000000000000 0.300766477415566 2Gy_vs_0Gy 1
chr2-97662636-97664610 0.000001848205076 -1.068202352707090 0.290000000000000 0.514000000000000 0.355069766385985 2Gy_vs_0Gy 1
chrX-141313830-141314755 0.000001997595231 -1.805913524154820 0.063000000000000 0.229000000000000 0.383770005324050 2Gy_vs_0Gy 1
chr7-76118075-76118928 0.000004171316847 -1.721059586585780 0.063000000000000 0.221000000000000 0.801376707361383 2Gy_vs_0Gy 1
chr18-41503659-41504733 0.000004491864215 -1.888257045146910 0.056000000000000 0.207000000000000 0.862958985452378 2Gy_vs_0Gy 1
chrX-109782429-109783673 0.000004819735641 -2.717337181022990 0.020000000000000 0.136000000000000 0.925948332488614 2Gy_vs_0Gy 1
chr5-128377789-128378891 0.000004838681666 -1.900398659010140 0.048000000000000 0.193000000000000 0.929588166892069 2Gy_vs_0Gy 1
chr14-76267424-76268143 0.000006721706489 -2.495807013945230 0.028000000000000 0.150000000000000 1.000000000000000 2Gy_vs_0Gy 1
chr3-123084088-123085069 0.000007224696245 -2.367899410848910 0.028000000000000 0.150000000000000 1.000000000000000 2Gy_vs_0Gy 1
chr4-150824704-150825400 0.000010117460862 -3.918582971293340 0.008000000000000 0.100000000000000 1.000000000000000 2Gy_vs_0Gy 1
chr2-23911635-23912426 0.000010356855382 -3.738169000191480 0.008000000000000 0.100000000000000 1.000000000000000 2Gy_vs_0Gy 1
chr1-27542144-27543054 0.000011595761904 -1.143151381170400 0.214000000000000 0.414000000000000 1.000000000000000 2Gy_vs_0Gy 1
chr10-28628146-28628887 0.000013527807118 -1.525278181232090 0.107000000000000 0.279000000000000 1.000000000000000 2Gy_vs_0Gy 1
chr7-147510885-147511327 0.000015336140954 -1.672833708516150 0.075000000000000 0.229000000000000 1.000000000000000 2Gy_vs_0Gy 1
chr13-73060896-73061121 0.000016072794898 -3.252228188725740 0.012000000000000 0.107000000000000 1.000000000000000 2Gy_vs_0Gy 1
chr7-55107523-55108336 0.000020206527370 -2.029927857651020 0.036000000000000 0.157000000000000 1.000000000000000 2Gy_vs_0Gy 1
chrX-38805616-38806141 0.000022734739154 -1.721059586585780 0.060000000000000 0.200000000000000 1.000000000000000 2Gy_vs_0Gy 1
chr9-122068608-122069951 0.000023123388016 -1.370862201676980 0.111000000000000 0.279000000000000 1.000000000000000 2Gy_vs_0Gy 1
chr10-113092811-113094100 0.000023652142830 -1.538957802185710 0.087000000000000 0.243000000000000 1.000000000000000 2Gy_vs_0Gy 1
chr15-92290517-92291337 0.000027681616971 -3.531925070925930 0.008000000000000 0.093000000000000 1.000000000000000 2Gy_vs_0Gy 1
chrX-109387058-109387942 0.000028472186061 -1.682711340656350 0.044000000000000 0.171000000000000 1.000000000000000 2Gy_vs_0Gy 1
chr2-35165110-35165927 0.000030969804035 -2.428034437156020 0.020000000000000 0.121000000000000 1.000000000000000 2Gy_vs_0Gy 1
chr5-80125349-80126486 0.000035374115412 -1.169294181130920 0.091000000000000 0.250000000000000 1.000000000000000 2Gy_vs_0Gy 1
chr2-167196282-167197103 0.000037064330306 -2.284447769078930 0.024000000000000 0.129000000000000 1.000000000000000 2Gy_vs_0Gy 1
chr13-44300823-44301645 0.000037415748737 -2.428736507653830 0.028000000000000 0.136000000000000 1.000000000000000 2Gy_vs_0Gy 1
chr17-8359382-8360205 0.000039972443474 -1.306751816278700 0.103000000000000 0.264000000000000 1.000000000000000 2Gy_vs_0Gy 1
chr2-168552256-168552803 0.000040588031015 -3.252228188725740 0.012000000000000 0.100000000000000 1.000000000000000 2Gy_vs_0Gy 1
chr3-25246547-25247542 0.000041131361855 -4.273358131301610 0.004000000000000 0.079000000000000 1.000000000000000 2Gy_vs_0Gy 1
chr5-143249000-143249573 0.000042285111498 -2.236738458767650 0.032000000000000 0.143000000000000 1.000000000000000 2Gy_vs_0Gy 1
chrX-140507795-140508301 0.000045852618922 -1.285426542125970 0.111000000000000 0.271000000000000 1.000000000000000 2Gy_vs_0Gy 1
chr1-32247847-32248797 0.000047356632495 -1.608775140309660 0.083000000000000 0.229000000000000 1.000000000000000 2Gy_vs_0Gy 1
chr14-64913904-64914883 0.000047961309114 -1.228207802175380 0.179000000000000 0.350000000000000 1.000000000000000 2Gy_vs_0Gy 1
chr7-44548686-44549171 0.000048065533936 -9.482375818026149 0.000000000000000 0.064000000000000 1.000000000000000 2Gy_vs_0Gy 1
chr6-133809464-133809907 0.000048117628011 -9.330596812657751 0.000000000000000 0.064000000000000 1.000000000000000 2Gy_vs_0Gy 1
chr1-169321142-169321880 0.000050952683928 -1.624435228086670 0.079000000000000 0.221000000000000 1.000000000000000 2Gy_vs_0Gy 1
chr1-35496953-35498240 0.000051002457420 -1.909703835881030 0.040000000000000 0.157000000000000 1.000000000000000 2Gy_vs_0Gy 1
chr5-144028174-144029289 0.000051275895779 -1.653802538682860 0.056000000000000 0.186000000000000 1.000000000000000 2Gy_vs_0Gy 1
chr17-79960347-79961494 0.000051360190202 -1.031128404433390 0.190000000000000 0.379000000000000 1.000000000000000 2Gy_vs_0Gy 1
chr17-32283513-32284247 0.000052868736106 -1.452715103428870 0.083000000000000 0.229000000000000 1.000000000000000 2Gy_vs_0Gy 1
chr8-73170302-73170984 0.000053427140585 -1.518497909921100 0.099000000000000 0.250000000000000 1.000000000000000 2Gy_vs_0Gy 1
chr6-16345249-16346417 0.000056156961554 -1.031128404433390 0.206000000000000 0.393000000000000 1.000000000000000 2Gy_vs_0Gy 1
chr5-135140705-135141639 0.000057252212114 -1.624435228086670 0.075000000000000 0.214000000000000 1.000000000000000 2Gy_vs_0Gy 1
chr5-82970957-82971983 0.000057268078097 -2.747172921395460 0.016000000000000 0.107000000000000 1.000000000000000 2Gy_vs_0Gy 1
chr22-30481444-30482819 0.000057645072459 -1.432196820792050 0.103000000000000 0.257000000000000 1.000000000000000 2Gy_vs_0Gy 1
chr6-27864631-27867712 0.000065737882957 -1.042766740093110 0.238000000000000 0.421000000000000 1.000000000000000 2Gy_vs_0Gy 1
chr2-67400002-67400448 0.000070378386149 -3.738169000191480 0.008000000000000 0.086000000000000 1.000000000000000 2Gy_vs_0Gy 1
chr1-151716591-151717161 0.000072275559976 -3.416577181058970 0.008000000000000 0.086000000000000 1.000000000000000 2Gy_vs_0Gy 1
chr12-129538964-129540225 0.000072275559976 -3.416577181058970 0.008000000000000 0.086000000000000 1.000000000000000 2Gy_vs_0Gy 1
chr22-50439258-50440303 0.000072275559976 -3.416577181058970 0.008000000000000 0.086000000000000 1.000000000000000 2Gy_vs_0Gy 1
chr6-42565158-42565734 0.000076616496448 -2.952958936256050 0.008000000000000 0.086000000000000 1.000000000000000 2Gy_vs_0Gy 1
chr17-78117254-78118142 0.000078942358907 -2.505977936156680 0.024000000000000 0.121000000000000 1.000000000000000 2Gy_vs_0Gy 1
chr1-1858671-1859856 0.000082288119293 -1.583953320577450 0.083000000000000 0.221000000000000 1.000000000000000 2Gy_vs_0Gy 1
chr18-7038097-7038896 0.000082586124864 -2.495807013945230 0.028000000000000 0.129000000000000 1.000000000000000 2Gy_vs_0Gy 1
chr7-751343-752495 0.000082828007692 -1.055367791360840 0.278000000000000 0.450000000000000 1.000000000000000 2Gy_vs_0Gy 1
chr7-5996842-5997497 0.000084221597940 -2.345638229814140 0.024000000000000 0.121000000000000 1.000000000000000 2Gy_vs_0Gy 1
chr3-27559274-27560493 0.000084496525285 -1.274682820017170 0.099000000000000 0.250000000000000 1.000000000000000 2Gy_vs_0Gy 1
chr5-57435363-57436426 0.000086185490743 -1.318807663554800 0.167000000000000 0.329000000000000 1.000000000000000 2Gy_vs_0Gy 1
chr16-82059154-82059880 0.000087144460531 -1.617074366105810 0.063000000000000 0.193000000000000 1.000000000000000 2Gy_vs_0Gy 1
chr3-94303243-94305014 0.000088069141707 -2.206504270078260 0.024000000000000 0.121000000000000 1.000000000000000 2Gy_vs_0Gy 1
chrX-39613343-39614026 0.000095765534763 -1.431919734066320 0.063000000000000 0.193000000000000 1.000000000000000 2Gy_vs_0Gy 1
chr8-22552578-22554580 0.000096997827283 -1.210198415966420 0.183000000000000 0.357000000000000 1.000000000000000 2Gy_vs_0Gy 1
chr2-207133353-207134476 0.000098425091426 -2.092449720192750 0.028000000000000 0.129000000000000 1.000000000000000 2Gy_vs_0Gy 1
chr18-40207209-40207879 0.000099806994911 -1.961224267803190 0.044000000000000 0.157000000000000 1.000000000000000 2Gy_vs_0Gy 1
chr8-48699311-48700124 0.000102150343113 -2.092449720192750 0.032000000000000 0.136000000000000 1.000000000000000 2Gy_vs_0Gy 1
chrX-47206110-47206644 0.000103100045712 -1.739263812648180 0.052000000000000 0.171000000000000 1.000000000000000 2Gy_vs_0Gy 1
chrX-148298358-148299331 0.000103737960514 -1.982787198636150 0.040000000000000 0.150000000000000 1.000000000000000 2Gy_vs_0Gy 1
chr20-36720394-36720914 0.000104923250820 -3.059763278756210 0.012000000000000 0.093000000000000 1.000000000000000 2Gy_vs_0Gy 1
chr3-113256179-113256559 0.000107096817449 -2.952958936256050 0.012000000000000 0.093000000000000 1.000000000000000 2Gy_vs_0Gy 1
chr9-78115108-78115778 0.000108185095495 -1.904671795811350 0.044000000000000 0.157000000000000 1.000000000000000 2Gy_vs_0Gy 1
chr1-91011778-91012037 0.000109671226085 -4.136037978234490 0.004000000000000 0.071000000000000 1.000000000000000 2Gy_vs_0Gy 1
chr1-117336266-117336722 0.000109671226085 -4.136037978234490 0.004000000000000 0.071000000000000 1.000000000000000 2Gy_vs_0Gy 1
chr8-144673524-144673972 0.000109671226085 -4.136037978234490 0.004000000000000 0.071000000000000 1.000000000000000 2Gy_vs_0Gy 1
chr2-42929821-42930757 0.000111558098240 -1.325264159358980 0.103000000000000 0.250000000000000 1.000000000000000 2Gy_vs_0Gy 1
chr12-107057017-107057951 0.000112815287496 -1.229235906152550 0.107000000000000 0.257000000000000 1.000000000000000 2Gy_vs_0Gy 1
chr4-17687254-17688678 0.000117137278434 -1.204905779428720 0.111000000000000 0.264000000000000 1.000000000000000 2Gy_vs_0Gy 1
chr20-43428492-43429382 0.000120745831443 -1.778542883799770 0.036000000000000 0.143000000000000 1.000000000000000 2Gy_vs_0Gy 1
chr12-124828375-124829688 0.000127496968298 -1.019298555482990 0.278000000000000 0.450000000000000 1.000000000000000 2Gy_vs_0Gy 1
chr12-99895698-99896801 0.000128374445264 -1.653286821960100 0.040000000000000 0.150000000000000 1.000000000000000 2Gy_vs_0Gy 1
chr20-31604972-31605724 0.000129006656041 -1.121714996866300 0.151000000000000 0.314000000000000 1.000000000000000 2Gy_vs_0Gy 1
chr7-81977738-81978346 0.000129621821658 -9.330596812657751 0.000000000000000 0.057000000000000 1.000000000000000 2Gy_vs_0Gy 1
chr17-60455429-60455838 0.000129621821658 -9.330596812657751 0.000000000000000 0.057000000000000 1.000000000000000 2Gy_vs_0Gy 1
chr2-478982-479886 0.000129715530596 -9.160951872373190 0.000000000000000 0.057000000000000 1.000000000000000 2Gy_vs_0Gy 1
chr15-77118788-77119349 0.000129715530596 -9.160951872373190 0.000000000000000 0.057000000000000 1.000000000000000 2Gy_vs_0Gy 1
chr19-52935040-52936652 0.000130451508941 -1.273595624241690 0.103000000000000 0.250000000000000 1.000000000000000 2Gy_vs_0Gy 1
chr1-9239505-9240284 0.000131727417138 -1.134482191561570 0.163000000000000 0.329000000000000 1.000000000000000 2Gy_vs_0Gy 1
chr2-11796120-11796678 0.000135231954064 -2.840198244599600 0.016000000000000 0.100000000000000 1.000000000000000 2Gy_vs_0Gy 1
chr13-97359295-97359766 0.000137961400069 -2.747172921395460 0.016000000000000 0.100000000000000 1.000000000000000 2Gy_vs_0Gy 1
chr15-89177568-89178063 0.000137961400069 -2.747172921395460 0.016000000000000 0.100000000000000 1.000000000000000 2Gy_vs_0Gy 1
chr20-36696222-36697517 0.000138560877210 -1.279216102946990 0.151000000000000 0.307000000000000 1.000000000000000 2Gy_vs_0Gy 1
chr1-209925663-209927819 0.000142866726193 -1.037837158795620 0.230000000000000 0.407000000000000 1.000000000000000 2Gy_vs_0Gy 1
chr17-42023501-42023980 0.000143248062775 -1.242821064578020 0.052000000000000 0.171000000000000 1.000000000000000 2Gy_vs_0Gy 1
chr1-85047324-85048938 0.000149073287341 -1.416629271485440 0.119000000000000 0.264000000000000 1.000000000000000 2Gy_vs_0Gy 1
chr19-35066825-35067450 0.000150235949309 -1.617074366105810 0.067000000000000 0.193000000000000 1.000000000000000 2Gy_vs_0Gy 1
chr19-50300119-50301250 0.000150649411862 -1.553004894715740 0.071000000000000 0.200000000000000 1.000000000000000 2Gy_vs_0Gy 1
chr13-77374785-77376114 0.000156983593328 -1.479099863171490 0.071000000000000 0.200000000000000 1.000000000000000 2Gy_vs_0Gy 1
chr11-1303984-1304704 0.000163472361879 -2.607466344806670 0.020000000000000 0.107000000000000 1.000000000000000 2Gy_vs_0Gy 1
chr11-29281666-29282566 0.000165846537046 -1.222944508510580 0.123000000000000 0.271000000000000 1.000000000000000 2Gy_vs_0Gy 1
chr2-205783596-205784496 0.000167367207937 -2.520077696908940 0.020000000000000 0.107000000000000 1.000000000000000 2Gy_vs_0Gy 1
chr10-25498137-25499057 0.000168530739861 -1.209977387929700 0.111000000000000 0.257000000000000 1.000000000000000 2Gy_vs_0Gy 1
chr6-103675413-103676668 0.000171906966273 -2.428034437156020 0.020000000000000 0.107000000000000 1.000000000000000 2Gy_vs_0Gy 1
chr16-79644998-79646090 0.000172509017649 -2.427052373704800 0.020000000000000 0.107000000000000 1.000000000000000 2Gy_vs_0Gy 1
chr1-232382709-232383000 0.000174019542467 -1.704403749916990 0.060000000000000 0.179000000000000 1.000000000000000 2Gy_vs_0Gy 1
chr3-79418931-79419549 0.000184867102737 -3.416577181058970 0.008000000000000 0.079000000000000 1.000000000000000 2Gy_vs_0Gy 1
chr10-31862248-31862812 0.000184867102737 -3.531925070925930 0.008000000000000 0.079000000000000 1.000000000000000 2Gy_vs_0Gy 1
chr14-55482569-55483496 0.000184867102737 -3.416577181058970 0.008000000000000 0.079000000000000 1.000000000000000 2Gy_vs_0Gy 1
chrX-21631920-21632451 0.000184867102737 -3.531925070925930 0.008000000000000 0.079000000000000 1.000000000000000 2Gy_vs_0Gy 1
chr1-23750982-23751614 0.000187496571294 -3.291199125683380 0.008000000000000 0.079000000000000 1.000000000000000 2Gy_vs_0Gy 1
chr2-118242082-118242622 0.000187496571294 -3.291199125683380 0.008000000000000 0.079000000000000 1.000000000000000 2Gy_vs_0Gy 1
chr2-162473512-162474173 0.000187496571294 -3.291199125683380 0.008000000000000 0.079000000000000 1.000000000000000 2Gy_vs_0Gy 1
chr7-78260621-78261352 0.000187496571294 -3.291199125683380 0.008000000000000 0.079000000000000 1.000000000000000 2Gy_vs_0Gy 1
chr3-107216194-107217520 0.000188549715436 -1.332797506771720 0.131000000000000 0.279000000000000 1.000000000000000 2Gy_vs_0Gy 1
chr2-42896617-42897457 0.000188678521812 -1.432006311219600 0.087000000000000 0.221000000000000 1.000000000000000 2Gy_vs_0Gy 1
chr2-14567324-14568067 0.000191386750301 -2.345638229814140 0.024000000000000 0.114000000000000 1.000000000000000 2Gy_vs_0Gy 1
chr6-32244408-32245313 0.000191386750301 -2.345638229814140 0.024000000000000 0.114000000000000 1.000000000000000 2Gy_vs_0Gy 1
chr16-12035210-12036251 0.000191386750301 -2.345638229814140 0.024000000000000 0.114000000000000 1.000000000000000 2Gy_vs_0Gy 1
chr17-37043007-37043819 0.000199311215810 -1.195299754228370 0.123000000000000 0.271000000000000 1.000000000000000 2Gy_vs_0Gy 1
chr19-47857792-47858785 0.000199736777212 -2.712232991013490 0.008000000000000 0.079000000000000 1.000000000000000 2Gy_vs_0Gy 1
chr1-1258450-1258973 0.000203101529052 -2.284447769078930 0.028000000000000 0.121000000000000 1.000000000000000 2Gy_vs_0Gy 1
chr3-93972973-93974137 0.000207569155815 -1.739263812648180 0.052000000000000 0.164000000000000 1.000000000000000 2Gy_vs_0Gy 1
chr6-170250305-170251363 0.000211075361520 -2.046877644426000 0.040000000000000 0.143000000000000 1.000000000000000 2Gy_vs_0Gy 1
chr3-21505643-21506440 0.000211326338057 -2.134387409135760 0.036000000000000 0.136000000000000 1.000000000000000 2Gy_vs_0Gy 1
chr1-204108304-204109187 0.000212542035872 -1.228602463848340 0.151000000000000 0.300000000000000 1.000000000000000 2Gy_vs_0Gy 1
chr18-25136202-25137221 0.000214474051001 -1.414196466810330 0.099000000000000 0.236000000000000 1.000000000000000 2Gy_vs_0Gy 1
chr6-26520414-26521938 0.000218068357891 -1.084693030884520 0.187000000000000 0.350000000000000 1.000000000000000 2Gy_vs_0Gy 1
chr11-29018557-29018982 0.000219160787901 -2.092449720192750 0.028000000000000 0.121000000000000 1.000000000000000 2Gy_vs_0Gy 1
chr3-189841325-189842198 0.000220778071523 -1.598788232760790 0.075000000000000 0.200000000000000 1.000000000000000 2Gy_vs_0Gy 1
chr12-17501781-17502738 0.000220982590348 -2.092449720192750 0.032000000000000 0.129000000000000 1.000000000000000 2Gy_vs_0Gy 1
chr10-110398381-110399033 0.000222881165123 -1.516773671635360 0.079000000000000 0.207000000000000 1.000000000000000 2Gy_vs_0Gy 1
chrX-121491660-121492774 0.000222918459766 -1.601361821764810 0.056000000000000 0.171000000000000 1.000000000000000 2Gy_vs_0Gy 1
chr8-38912029-38913029 0.000226962729362 -1.352518886087150 0.115000000000000 0.257000000000000 1.000000000000000 2Gy_vs_0Gy 1
chr13-44769036-44769592 0.000230922892523 -2.014506221192080 0.032000000000000 0.129000000000000 1.000000000000000 2Gy_vs_0Gy 1
chr11-93020137-93021504 0.000233150591883 -1.547440387227520 0.079000000000000 0.207000000000000 1.000000000000000 2Gy_vs_0Gy 1
chr1-21490654-21491165 0.000236771217684 -1.583348489799060 0.052000000000000 0.164000000000000 1.000000000000000 2Gy_vs_0Gy 1
chr14-103372221-103373187 0.000236828422591 -1.339163096305710 0.123000000000000 0.264000000000000 1.000000000000000 2Gy_vs_0Gy 1
chrX-38061179-38062301 0.000237074410249 -1.474970461937370 0.079000000000000 0.207000000000000 1.000000000000000 2Gy_vs_0Gy 1
chrX-47193019-47194203 0.000240252536744 -1.215394874009040 0.210000000000000 0.371000000000000 1.000000000000000 2Gy_vs_0Gy 1
chr5-157172028-157173031 0.000242293013531 -1.272694049582720 0.119000000000000 0.264000000000000 1.000000000000000 2Gy_vs_0Gy 1
chr1-81509389-81509964 0.000260097665062 -3.059763278756210 0.012000000000000 0.086000000000000 1.000000000000000 2Gy_vs_0Gy 1
chr1-109150961-109151642 0.000260705099523 -1.169420287817550 0.143000000000000 0.293000000000000 1.000000000000000 2Gy_vs_0Gy 1
chr11-12095268-12095597 0.000264230923635 -2.952958936256050 0.012000000000000 0.086000000000000 1.000000000000000 2Gy_vs_0Gy 1
chrX-17532845-17533268 0.000264230923635 -2.952958936256050 0.012000000000000 0.086000000000000 1.000000000000000 2Gy_vs_0Gy 1
chr9-76701012-76702086 0.000268945880719 -1.553004894715740 0.071000000000000 0.193000000000000 1.000000000000000 2Gy_vs_0Gy 1
chr2-188347562-188347880 0.000269363785022 -2.837611046389090 0.012000000000000 0.086000000000000 1.000000000000000 2Gy_vs_0Gy 1
chr9-98978166-98978622 0.000285873677839 -4.398736186677200 0.004000000000000 0.064000000000000 1.000000000000000 2Gy_vs_0Gy 1
chr16-48109120-48109965 0.000286667727992 -2.425581102262950 0.012000000000000 0.086000000000000 1.000000000000000 2Gy_vs_0Gy 1
chr2-109331854-109333112 0.000289680995512 -1.365862776584140 0.147000000000000 0.286000000000000 1.000000000000000 2Gy_vs_0Gy 1
chr2-38109317-38110065 0.000291735055379 -3.984258972866090 0.004000000000000 0.064000000000000 1.000000000000000 2Gy_vs_0Gy 1
chr2-101787111-101787425 0.000291735055379 -3.984258972866090 0.004000000000000 0.064000000000000 1.000000000000000 2Gy_vs_0Gy 1
chr8-74109881-74110239 0.000291735055379 -3.984258972866090 0.004000000000000 0.064000000000000 1.000000000000000 2Gy_vs_0Gy 1
chr10-97726518-97727117 0.000291735055379 -3.984258972866090 0.004000000000000 0.064000000000000 1.000000000000000 2Gy_vs_0Gy 1
chr22-33625927-33626450 0.000291735055379 -3.984258972866090 0.004000000000000 0.064000000000000 1.000000000000000 2Gy_vs_0Gy 1
chr2-73828711-73829951 0.000301208996355 -1.373173153071460 0.091000000000000 0.221000000000000 1.000000000000000 2Gy_vs_0Gy 1
chr14-34677437-34678798 0.000308149862982 -1.366629348728030 0.107000000000000 0.243000000000000 1.000000000000000 2Gy_vs_0Gy 1
chr15-33145117-33146267 0.000309171687080 -3.002099967247860 0.004000000000000 0.064000000000000 1.000000000000000 2Gy_vs_0Gy 1
chr17-50514621-50515726 0.000322002951068 -1.332547192198580 0.091000000000000 0.221000000000000 1.000000000000000 2Gy_vs_0Gy 1
chr1-56359061-56359590 0.000326356450304 -1.232080898514460 0.123000000000000 0.264000000000000 1.000000000000000 2Gy_vs_0Gy 1
chr1-166915774-166916264 0.000330754482666 -2.747172921395460 0.016000000000000 0.093000000000000 1.000000000000000 2Gy_vs_0Gy 1
chr2-221911845-221912436 0.000332745949694 -1.346807351664910 0.103000000000000 0.236000000000000 1.000000000000000 2Gy_vs_0Gy 1
chr11-64899908-64900671 0.000344831705845 -1.132781247780980 0.111000000000000 0.250000000000000 1.000000000000000 2Gy_vs_0Gy 1
chr8-33603960-33604163 0.000350091950530 -9.160951872373190 0.000000000000000 0.050000000000000 1.000000000000000 2Gy_vs_0Gy 1
chr15-53282960-53283581 0.000350091950530 -9.160951872373190 0.000000000000000 0.050000000000000 1.000000000000000 2Gy_vs_0Gy 1
chr2-172429373-172429871 0.000350159879120 -9.330596812657751 0.000000000000000 0.050000000000000 1.000000000000000 2Gy_vs_0Gy 1
chr1-46103060-46103459 0.000350250465247 -8.968666793195210 0.000000000000000 0.050000000000000 1.000000000000000 2Gy_vs_0Gy 1
chr2-48144657-48145106 0.000350250465247 -8.968666793195210 0.000000000000000 0.050000000000000 1.000000000000000 2Gy_vs_0Gy 1
chr2-135687974-135688268 0.000350250465247 -8.968666793195210 0.000000000000000 0.050000000000000 1.000000000000000 2Gy_vs_0Gy 1
chr3-111810903-111811208 0.000350250465247 -8.968666793195210 0.000000000000000 0.050000000000000 1.000000000000000 2Gy_vs_0Gy 1
chr3-179277657-179278206 0.000350250465247 -8.968666793195210 0.000000000000000 0.050000000000000 1.000000000000000 2Gy_vs_0Gy 1
chr4-27148077-27148785 0.000350250465247 -8.968666793195210 0.000000000000000 0.050000000000000 1.000000000000000 2Gy_vs_0Gy 1
chr10-79328608-79329161 0.000350250465247 -8.968666793195210 0.000000000000000 0.050000000000000 1.000000000000000 2Gy_vs_0Gy 1
chr10-110610271-110610587 0.000350250465247 -8.968666793195210 0.000000000000000 0.050000000000000 1.000000000000000 2Gy_vs_0Gy 1
chr16-28568783-28569716 0.000350250465247 -8.968666793195210 0.000000000000000 0.050000000000000 1.000000000000000 2Gy_vs_0Gy 1
chr17-66099374-66099697 0.000350250465247 -8.968666793195210 0.000000000000000 0.050000000000000 1.000000000000000 2Gy_vs_0Gy 1
chr21-26495120-26495985 0.000350250465247 -8.968666793195210 0.000000000000000 0.050000000000000 1.000000000000000 2Gy_vs_0Gy 1
chr10-3264711-3265562 0.000353385977664 -2.427052373704800 0.016000000000000 0.093000000000000 1.000000000000000 2Gy_vs_0Gy 1
chr15-69608976-69609601 0.000357646715631 -1.316645501641270 0.087000000000000 0.214000000000000 1.000000000000000 2Gy_vs_0Gy 1
chr15-60008943-60009408 0.000367445165195 -2.220808444439250 0.016000000000000 0.093000000000000 1.000000000000000 2Gy_vs_0Gy 1
chr9-94373915-94375033 0.000377754698102 -1.104680428521550 0.139000000000000 0.286000000000000 1.000000000000000 2Gy_vs_0Gy 1
chr2-204011872-204012721 0.000379864707590 -1.845979631486210 0.052000000000000 0.157000000000000 1.000000000000000 2Gy_vs_0Gy 1
chr2-165634707-165635416 0.000387843020613 -1.408796990642480 0.083000000000000 0.207000000000000 1.000000000000000 2Gy_vs_0Gy 1
chr3-65104728-65105699 0.000388944405523 -1.262445597301480 0.127000000000000 0.264000000000000 1.000000000000000 2Gy_vs_0Gy 1
chr17-62963175-62963599 0.000389157125608 -2.520077696908940 0.020000000000000 0.100000000000000 1.000000000000000 2Gy_vs_0Gy 1
chr4-121800604-121801788 0.000390901785606 -1.204905779428720 0.119000000000000 0.257000000000000 1.000000000000000 2Gy_vs_0Gy 1
chr1-6866819-6867187 0.000398201526350 -2.427052373704800 0.020000000000000 0.100000000000000 1.000000000000000 2Gy_vs_0Gy 1
chr20-63381415-63382286 0.000398201526350 -2.427052373704800 0.020000000000000 0.100000000000000 1.000000000000000 2Gy_vs_0Gy 1
chr18-50080729-50081636 0.000402164524427 -1.299373536569860 0.067000000000000 0.186000000000000 1.000000000000000 2Gy_vs_0Gy 1
chr9-124774440-124774649 0.000407632270625 -1.623851295254120 0.056000000000000 0.164000000000000 1.000000000000000 2Gy_vs_0Gy 1
chr5-40870852-40871792 0.000409648879256 -2.327612786939420 0.020000000000000 0.100000000000000 1.000000000000000 2Gy_vs_0Gy 1
chr9-105655916-105656903 0.000409648879256 -2.327612786939420 0.020000000000000 0.100000000000000 1.000000000000000 2Gy_vs_0Gy 1
chr11-76266250-76266851 0.000409648879256 -2.327612786939420 0.020000000000000 0.100000000000000 1.000000000000000 2Gy_vs_0Gy 1
chr12-89155982-89157176 0.000409648879256 -2.327612786939420 0.020000000000000 0.100000000000000 1.000000000000000 2Gy_vs_0Gy 1
chr22-24402183-24403037 0.000409648879256 -2.327612786939420 0.020000000000000 0.100000000000000 1.000000000000000 2Gy_vs_0Gy 1
chr11-127650916-127651558 0.000413044523069 -1.353792564093780 0.063000000000000 0.179000000000000 1.000000000000000 2Gy_vs_0Gy 1
chr10-118835409-118836125 0.000416107056839 -2.258249581916410 0.020000000000000 0.100000000000000 1.000000000000000 2Gy_vs_0Gy 1
chr15-33915417-33916285 0.000423115853935 -1.514032437953640 0.060000000000000 0.171000000000000 1.000000000000000 2Gy_vs_0Gy 1
chr8-80200992-80201946 0.000424619406062 -1.341761395064050 0.083000000000000 0.207000000000000 1.000000000000000 2Gy_vs_0Gy 1
chr9-21659495-21660258 0.000425994043605 -1.459613410429710 0.060000000000000 0.171000000000000 1.000000000000000 2Gy_vs_0Gy 1
chr5-134436475-134437204 0.000429679007977 -1.069754935386530 0.095000000000000 0.229000000000000 1.000000000000000 2Gy_vs_0Gy 1
chrX-96004115-96004721 0.000434623361835 -1.669203137724380 0.052000000000000 0.157000000000000 1.000000000000000 2Gy_vs_0Gy 1
chr14-50360769-50361101 0.000435608823161 -2.065784671946890 0.020000000000000 0.100000000000000 1.000000000000000 2Gy_vs_0Gy 1
chr14-35043057-35043571 0.000439655102317 -2.284447769078930 0.024000000000000 0.107000000000000 1.000000000000000 2Gy_vs_0Gy 1
chr17-76446525-76447331 0.000439655167310 -2.108241620793760 0.040000000000000 0.136000000000000 1.000000000000000 2Gy_vs_0Gy 1
chr6-32086356-32087242 0.000439710540829 -1.784447774041360 0.048000000000000 0.150000000000000 1.000000000000000 2Gy_vs_0Gy 1
chr5-8525562-8526432 0.000441690855150 -1.909703835881030 0.044000000000000 0.143000000000000 1.000000000000000 2Gy_vs_0Gy 1
chr11-107562719-107563359 0.000441690855150 -1.909703835881030 0.044000000000000 0.143000000000000 1.000000000000000 2Gy_vs_0Gy 1
chr12-31402871-31403669 0.000441690855150 -1.909703835881030 0.044000000000000 0.143000000000000 1.000000000000000 2Gy_vs_0Gy 1
chr2-183269690-183270466 0.000444363543747 -2.258249581916410 0.024000000000000 0.107000000000000 1.000000000000000 2Gy_vs_0Gy 1
chr3-185558646-185559534 0.000444363543747 -2.258249581916410 0.024000000000000 0.107000000000000 1.000000000000000 2Gy_vs_0Gy 1
chr16-84543859-84544747 0.000450031065228 -1.623851295254120 0.052000000000000 0.157000000000000 1.000000000000000 2Gy_vs_0Gy 1
chr10-60480929-60482181 0.000451699973491 -1.546942794240890 0.052000000000000 0.157000000000000 1.000000000000000 2Gy_vs_0Gy 1
chr6-56398962-56400706 0.000457262611699 -1.082086064749190 0.187000000000000 0.336000000000000 1.000000000000000 2Gy_vs_0Gy 1
chr3-110526573-110527682 0.000457487364826 -1.490390322249060 0.056000000000000 0.164000000000000 1.000000000000000 2Gy_vs_0Gy 1
chr2-84945596-84946937 0.000458187212217 -1.131360371667180 0.167000000000000 0.314000000000000 1.000000000000000 2Gy_vs_0Gy 1
chr1-151251730-151251967 0.000459102207565 -2.165224258712270 0.024000000000000 0.107000000000000 1.000000000000000 2Gy_vs_0Gy 1
chr20-372778-373830 0.000461805415142 -2.206504270078260 0.028000000000000 0.114000000000000 1.000000000000000 2Gy_vs_0Gy 1
chr7-106329124-106330539 0.000461962790516 -2.166397187872010 0.032000000000000 0.121000000000000 1.000000000000000 2Gy_vs_0Gy 1
chr7-28093619-28094070 0.000463922031088 -2.067316902844350 0.036000000000000 0.129000000000000 1.000000000000000 2Gy_vs_0Gy 1
chr2-101064690-101065354 0.000470525347779 -1.562487318886360 0.052000000000000 0.157000000000000 1.000000000000000 2Gy_vs_0Gy 1
chr2-11312400-11313343 0.000475431835395 -2.124108062736380 0.028000000000000 0.114000000000000 1.000000000000000 2Gy_vs_0Gy 1
chr4-64889827-64890689 0.000475431835395 -2.124108062736380 0.028000000000000 0.114000000000000 1.000000000000000 2Gy_vs_0Gy 1
chr12-88570061-88570503 0.000475431835395 -2.206504270078260 0.028000000000000 0.114000000000000 1.000000000000000 2Gy_vs_0Gy 1
chr4-8002462-8003351 0.000475621167745 -2.036719414838660 0.024000000000000 0.107000000000000 1.000000000000000 2Gy_vs_0Gy 1
chr1-46043509-46044079 0.000483008048346 -3.153878972616260 0.008000000000000 0.071000000000000 1.000000000000000 2Gy_vs_0Gy 1
chr3-48005575-48006103 0.000483008048346 -3.153878972616260 0.008000000000000 0.071000000000000 1.000000000000000 2Gy_vs_0Gy 1
chr3-123718988-123719438 0.000483008048346 -3.153878972616260 0.008000000000000 0.071000000000000 1.000000000000000 2Gy_vs_0Gy 1
chr4-7081868-7082294 0.000483008048346 -3.153878972616260 0.008000000000000 0.071000000000000 1.000000000000000 2Gy_vs_0Gy 1
chr6-87716993-87717510 0.000483008048346 -3.153878972616260 0.008000000000000 0.071000000000000 1.000000000000000 2Gy_vs_0Gy 1
chr12-90905670-90906226 0.000483008048346 -3.153878972616260 0.008000000000000 0.071000000000000 1.000000000000000 2Gy_vs_0Gy 1
chr19-49278269-49278868 0.000483008048346 -3.153878972616260 0.008000000000000 0.071000000000000 1.000000000000000 2Gy_vs_0Gy 1
chr21-15300847-15302317 0.000488838933699 -1.157935825111770 0.183000000000000 0.329000000000000 1.000000000000000 2Gy_vs_0Gy 1
chr12-64082728-64084105 0.000490930143322 -1.136769559010560 0.103000000000000 0.236000000000000 1.000000000000000 2Gy_vs_0Gy 1
chr2-53406944-53408098 0.000492457530574 -2.014506221192080 0.032000000000000 0.121000000000000 1.000000000000000 2Gy_vs_0Gy 1
chr17-40283624-40284060 0.000492457530574 -2.014506221192080 0.032000000000000 0.121000000000000 1.000000000000000 2Gy_vs_0Gy 1
chr16-48630091-48630936 0.000493284041935 -2.036719414838660 0.028000000000000 0.114000000000000 1.000000000000000 2Gy_vs_0Gy 1
chr17-17412283-17412650 0.000493284041935 -2.036719414838660 0.028000000000000 0.114000000000000 1.000000000000000 2Gy_vs_0Gy 1
chr19-46056105-46056950 0.000495614658147 -1.605112691934530 0.048000000000000 0.150000000000000 1.000000000000000 2Gy_vs_0Gy 1
chr2-85662714-85663213 0.000495842845326 -1.720357328251510 0.044000000000000 0.143000000000000 1.000000000000000 2Gy_vs_0Gy 1
chr8-94018385-94018882 0.000504965780378 -1.708201612904120 0.044000000000000 0.143000000000000 1.000000000000000 2Gy_vs_0Gy 1
chr9-22064982-22066106 0.000504998217007 -1.088421529691840 0.119000000000000 0.257000000000000 1.000000000000000 2Gy_vs_0Gy 1
chr22-17120206-17121873 0.000507109714469 -1.249343289891290 0.099000000000000 0.229000000000000 1.000000000000000 2Gy_vs_0Gy 1
chr1-220337141-220337709 0.000509510616111 -1.932110013850200 0.028000000000000 0.114000000000000 1.000000000000000 2Gy_vs_0Gy 1
chr16-88358774-88359541 0.000510229633689 -1.778542883799770 0.040000000000000 0.136000000000000 1.000000000000000 2Gy_vs_0Gy 1
chr8-97060303-97061072 0.000511158639638 -1.546942794240890 0.048000000000000 0.150000000000000 1.000000000000000 2Gy_vs_0Gy 1
chr1-221712245-221712518 0.000511951008817 -1.923028164269450 0.032000000000000 0.121000000000000 1.000000000000000 2Gy_vs_0Gy 1
chr4-153067045-153067751 0.000513117238038 -1.932110013850200 0.032000000000000 0.121000000000000 1.000000000000000 2Gy_vs_0Gy 1
chr11-1267005-1268051 0.000515872181149 -1.075720071052720 0.119000000000000 0.257000000000000 1.000000000000000 2Gy_vs_0Gy 1
chr2-62589699-62590361 0.000516898063613 -1.771427953769840 0.040000000000000 0.136000000000000 1.000000000000000 2Gy_vs_0Gy 1
chr1-52139818-52140459 0.000519309232173 -1.294477388308540 0.079000000000000 0.200000000000000 1.000000000000000 2Gy_vs_0Gy 1
chr2-218897926-218898565 0.000520309266332 -1.845084665268790 0.036000000000000 0.129000000000000 1.000000000000000 2Gy_vs_0Gy 1
chr10-29587116-29587968 0.000528127523417 -1.505720887960230 0.071000000000000 0.186000000000000 1.000000000000000 2Gy_vs_0Gy 1
chr4-1998164-1998907 0.000528504133153 -1.845084665268790 0.032000000000000 0.121000000000000 1.000000000000000 2Gy_vs_0Gy 1
chr15-40834852-40835781 0.000529513166542 -1.708201612904120 0.040000000000000 0.136000000000000 1.000000000000000 2Gy_vs_0Gy 1
chr3-138438805-138439895 0.000534835465896 -1.431815856415980 0.071000000000000 0.186000000000000 1.000000000000000 2Gy_vs_0Gy 1
chr17-48645978-48647817 0.000545512569872 -1.762688457926900 0.032000000000000 0.121000000000000 1.000000000000000 2Gy_vs_0Gy 1
chr5-4639991-4641133 0.000549431435282 -1.634254145224860 0.040000000000000 0.136000000000000 1.000000000000000 2Gy_vs_0Gy 1
chr1-185846600-185847775 0.000563806490251 -1.063114241581520 0.087000000000000 0.214000000000000 1.000000000000000 2Gy_vs_0Gy 1
chr22-19805963-19807052 0.000565116208104 -1.373173153071460 0.087000000000000 0.207000000000000 1.000000000000000 2Gy_vs_0Gy 1
chr1-156867235-156867840 0.000566945019682 -1.693484454769170 0.032000000000000 0.121000000000000 1.000000000000000 2Gy_vs_0Gy 1
chr12-125193675-125194716 0.000575881991576 -1.356158708181500 0.091000000000000 0.214000000000000 1.000000000000000 2Gy_vs_0Gy 1
chr3-71129702-71131024 0.000578441706456 -1.467700914747480 0.044000000000000 0.143000000000000 1.000000000000000 2Gy_vs_0Gy 1
chr1-62423923-62425764 0.000579104892887 -1.057844222733850 0.167000000000000 0.314000000000000 1.000000000000000 2Gy_vs_0Gy 1
chr4-76752882-76754385 0.000579375100155 -1.006891123871080 0.198000000000000 0.350000000000000 1.000000000000000 2Gy_vs_0Gy 1
chr8-130490815-130492028 0.000586011959426 -1.301762663992700 0.091000000000000 0.214000000000000 1.000000000000000 2Gy_vs_0Gy 1
chr11-62508296-62508871 0.000589546802784 -1.406233281011820 0.071000000000000 0.186000000000000 1.000000000000000 2Gy_vs_0Gy 1
chr2-42983925-42984904 0.000603873054414 -1.276019540768390 0.095000000000000 0.221000000000000 1.000000000000000 2Gy_vs_0Gy 1
chr7-94394088-94395765 0.000617380727652 -1.169294181130920 0.111000000000000 0.243000000000000 1.000000000000000 2Gy_vs_0Gy 1
chr10-61268673-61269496 0.000618186246959 -1.484129633879590 0.067000000000000 0.179000000000000 1.000000000000000 2Gy_vs_0Gy 1
chr1-1237603-1238592 0.000625424681096 -1.252683266912560 0.131000000000000 0.264000000000000 1.000000000000000 2Gy_vs_0Gy 1
chr6-23246482-23247323 0.000645386982018 -1.617074366105810 0.063000000000000 0.171000000000000 1.000000000000000 2Gy_vs_0Gy 1
chr4-6546445-6546938 0.000648059423823 -2.952958936256050 0.012000000000000 0.079000000000000 1.000000000000000 2Gy_vs_0Gy 1
chr4-77052291-77052719 0.000648059423823 -2.952958936256050 0.012000000000000 0.079000000000000 1.000000000000000 2Gy_vs_0Gy 1
chr20-10649873-10650109 0.000648059423823 -3.059763278756210 0.012000000000000 0.079000000000000 1.000000000000000 2Gy_vs_0Gy 1
chr11-7892085-7893256 0.000653795789391 -1.341761395064050 0.087000000000000 0.207000000000000 1.000000000000000 2Gy_vs_0Gy 1
chr6-2583326-2583854 0.000657376302405 -1.299373536569860 0.071000000000000 0.186000000000000 1.000000000000000 2Gy_vs_0Gy 1
chr7-78139219-78139698 0.000658144319335 -2.837611046389090 0.012000000000000 0.079000000000000 1.000000000000000 2Gy_vs_0Gy 1
chr22-40534335-40535661 0.000658144319335 -2.837611046389090 0.012000000000000 0.079000000000000 1.000000000000000 2Gy_vs_0Gy 1
chr2-46915070-46916677 0.000658272413285 -1.134482191561570 0.179000000000000 0.321000000000000 1.000000000000000 2Gy_vs_0Gy 1
chr15-66645936-66646687 0.000661562449041 -1.546942794240890 0.063000000000000 0.171000000000000 1.000000000000000 2Gy_vs_0Gy 1
chr8-17699404-17699867 0.000670150315714 -2.712232991013490 0.012000000000000 0.079000000000000 1.000000000000000 2Gy_vs_0Gy 1
chr8-37453078-37453642 0.000670150315714 -2.712232991013490 0.012000000000000 0.079000000000000 1.000000000000000 2Gy_vs_0Gy 1
chr10-52644427-52645021 0.000670150315714 -2.712232991013490 0.012000000000000 0.079000000000000 1.000000000000000 2Gy_vs_0Gy 1
chr11-9167830-9168390 0.000670150315714 -2.712232991013490 0.012000000000000 0.079000000000000 1.000000000000000 2Gy_vs_0Gy 1
chr14-89011373-89012476 0.000670150315714 -2.712232991013490 0.012000000000000 0.079000000000000 1.000000000000000 2Gy_vs_0Gy 1
chr15-51776847-51777296 0.000670150315714 -2.712232991013490 0.012000000000000 0.079000000000000 1.000000000000000 2Gy_vs_0Gy 1
chr20-63499082-63499443 0.000670150315714 -2.712232991013490 0.012000000000000 0.079000000000000 1.000000000000000 2Gy_vs_0Gy 1
chrX-133655273-133655571 0.000670150315714 -2.712232991013490 0.012000000000000 0.079000000000000 1.000000000000000 2Gy_vs_0Gy 1
chr7-133845645-133846891 0.000676286162186 -1.316645501641270 0.087000000000000 0.207000000000000 1.000000000000000 2Gy_vs_0Gy 1
chr14-30621319-30622744 0.000678773914757 -1.209830083351060 0.091000000000000 0.214000000000000 1.000000000000000 2Gy_vs_0Gy 1
chr6-49541136-49541715 0.000695629331803 -1.490390322249060 0.063000000000000 0.171000000000000 1.000000000000000 2Gy_vs_0Gy 1
chr8-11703739-11705477 0.000696448143931 -1.408796990642480 0.083000000000000 0.200000000000000 1.000000000000000 2Gy_vs_0Gy 1
chr1-230375536-230376711 0.000705786843481 -1.169420287817550 0.131000000000000 0.264000000000000 1.000000000000000 2Gy_vs_0Gy 1
chr2-233413145-233414577 0.000707213486459 -1.728017171287050 0.075000000000000 0.186000000000000 1.000000000000000 2Gy_vs_0Gy 1
chr1-232523842-232524454 0.000713721417901 -1.387544733109100 0.083000000000000 0.200000000000000 1.000000000000000 2Gy_vs_0Gy 1
chr3-50251202-50251709 0.000722386328236 -1.186199562675260 0.119000000000000 0.250000000000000 1.000000000000000 2Gy_vs_0Gy 1
chr11-17263588-17264315 0.000742444413674 -1.524883201216540 0.079000000000000 0.193000000000000 1.000000000000000 2Gy_vs_0Gy 1
chr8-22156123-22157042 0.000751292810140 -1.980082499196700 0.012000000000000 0.079000000000000 1.000000000000000 2Gy_vs_0Gy 1
chr22-25754628-25755187 0.000752899627303 -1.403060938437880 0.063000000000000 0.171000000000000 1.000000000000000 2Gy_vs_0Gy 1
chr7-147518729-147519734 0.000758464814407 -1.498955329644750 0.079000000000000 0.193000000000000 1.000000000000000 2Gy_vs_0Gy 1
chr4-92305183-92306088 0.000768889992011 -3.984258972866090 0.004000000000000 0.057000000000000 1.000000000000000 2Gy_vs_0Gy 1
chr14-32169673-32170172 0.000768889992011 -3.984258972866090 0.004000000000000 0.057000000000000 1.000000000000000 2Gy_vs_0Gy 1
chrX-132505057-132506014 0.000768889992011 -3.984258972866090 0.004000000000000 0.057000000000000 1.000000000000000 2Gy_vs_0Gy 1
chr2-5914765-5915701 0.000774486003808 -3.814614032581530 0.004000000000000 0.057000000000000 1.000000000000000 2Gy_vs_0Gy 1
chr2-14760879-14761400 0.000774486003808 -3.814614032581530 0.004000000000000 0.057000000000000 1.000000000000000 2Gy_vs_0Gy 1
chr2-53989545-53989967 0.000774486003808 -3.814614032581530 0.004000000000000 0.057000000000000 1.000000000000000 2Gy_vs_0Gy 1
chr2-226423517-226423886 0.000774486003808 -3.814614032581530 0.004000000000000 0.057000000000000 1.000000000000000 2Gy_vs_0Gy 1
chr5-6291996-6292312 0.000774486003808 -3.814614032581530 0.004000000000000 0.057000000000000 1.000000000000000 2Gy_vs_0Gy 1
chr6-112163099-112163665 0.000774486003808 -3.814614032581530 0.004000000000000 0.057000000000000 1.000000000000000 2Gy_vs_0Gy 1
chr7-49814821-49815240 0.000774486003808 -3.814614032581530 0.004000000000000 0.057000000000000 1.000000000000000 2Gy_vs_0Gy 1
chr7-77128611-77129143 0.000774486003808 -3.814614032581530 0.004000000000000 0.057000000000000 1.000000000000000 2Gy_vs_0Gy 1
chr10-116269049-116269295 0.000774486003808 -3.814614032581530 0.004000000000000 0.057000000000000 1.000000000000000 2Gy_vs_0Gy 1
chr12-97275230-97275897 0.000774486003808 -3.814614032581530 0.004000000000000 0.057000000000000 1.000000000000000 2Gy_vs_0Gy 1
chr12-124883390-124884063 0.000774486003808 -3.814614032581530 0.004000000000000 0.057000000000000 1.000000000000000 2Gy_vs_0Gy 1
chr14-44525270-44525646 0.000774486003808 -3.814614032581530 0.004000000000000 0.057000000000000 1.000000000000000 2Gy_vs_0Gy 1
chr16-79685762-79686212 0.000774486003808 -3.814614032581530 0.004000000000000 0.057000000000000 1.000000000000000 2Gy_vs_0Gy 1
chr17-78375703-78376063 0.000774486003808 -3.814614032581530 0.004000000000000 0.057000000000000 1.000000000000000 2Gy_vs_0Gy 1
chr18-9612287-9612498 0.000774486003808 -3.814614032581530 0.004000000000000 0.057000000000000 1.000000000000000 2Gy_vs_0Gy 1
chr19-33248870-33249611 0.000774486003808 -3.814614032581530 0.004000000000000 0.057000000000000 1.000000000000000 2Gy_vs_0Gy 1
chr19-56926062-56926492 0.000774486003808 -3.814614032581530 0.004000000000000 0.057000000000000 1.000000000000000 2Gy_vs_0Gy 1
chrX-42829392-42829847 0.000774486003808 -3.814614032581530 0.004000000000000 0.057000000000000 1.000000000000000 2Gy_vs_0Gy 1
chr2-26445975-26446783 0.000776459510397 -1.323486164902610 0.083000000000000 0.200000000000000 1.000000000000000 2Gy_vs_0Gy 1
chr2-44949534-44950261 0.000776459510397 -1.323486164902610 0.083000000000000 0.200000000000000 1.000000000000000 2Gy_vs_0Gy 1
chr14-104864099-104866514 0.000778493447725 -1.042766740093110 0.250000000000000 0.393000000000000 1.000000000000000 2Gy_vs_0Gy 1
chr9-110186996-110187781 0.000783423219633 -1.297939503915060 0.099000000000000 0.221000000000000 1.000000000000000 2Gy_vs_0Gy 1
chr4-187183984-187184922 0.000804435987359 -1.274682820017170 0.111000000000000 0.236000000000000 1.000000000000000 2Gy_vs_0Gy 1
chr1-82565042-82565893 0.000804795765242 -1.279887532549540 0.063000000000000 0.171000000000000 1.000000000000000 2Gy_vs_0Gy 1
chr14-96053676-96054402 0.000805250161794 -1.753290145631260 0.052000000000000 0.150000000000000 1.000000000000000 2Gy_vs_0Gy 1
chr1-219703033-219703523 0.000813250841270 -2.540928992129910 0.016000000000000 0.086000000000000 1.000000000000000 2Gy_vs_0Gy 1
chr3-150451650-150452175 0.000813250841270 -2.540928992129910 0.016000000000000 0.086000000000000 1.000000000000000 2Gy_vs_0Gy 1
chr11-58787819-58788763 0.000813250841270 -2.540928992129910 0.016000000000000 0.086000000000000 1.000000000000000 2Gy_vs_0Gy 1
chr14-68127017-68127835 0.000813250841270 -2.540928992129910 0.016000000000000 0.086000000000000 1.000000000000000 2Gy_vs_0Gy 1
chr12-65120940-65121733 0.000813504544518 -1.730567114092140 0.052000000000000 0.150000000000000 1.000000000000000 2Gy_vs_0Gy 1
chr20-2507578-2509549 0.000815500148934 -1.005187395396750 0.163000000000000 0.307000000000000 1.000000000000000 2Gy_vs_0Gy 1
chr12-66130034-66131182 0.000820972331081 -1.431919734066320 0.079000000000000 0.193000000000000 1.000000000000000 2Gy_vs_0Gy 1
chr20-10217207-10219080 0.000831030779573 -1.245422777401050 0.206000000000000 0.343000000000000 1.000000000000000 2Gy_vs_0Gy 1
chr6-145633689-145634353 0.000831702545286 -2.425581102262950 0.016000000000000 0.086000000000000 1.000000000000000 2Gy_vs_0Gy 1
chr19-13836847-13837154 0.000831702545286 -2.425581102262950 0.016000000000000 0.086000000000000 1.000000000000000 2Gy_vs_0Gy 1
chr19-34475108-34475646 0.000831702545286 -2.425581102262950 0.016000000000000 0.086000000000000 1.000000000000000 2Gy_vs_0Gy 1
chr20-19692484-19693096 0.000831702545286 -2.425581102262950 0.016000000000000 0.086000000000000 1.000000000000000 2Gy_vs_0Gy 1
chr19-34364569-34366065 0.000841720692248 -1.005187395396750 0.171000000000000 0.314000000000000 1.000000000000000 2Gy_vs_0Gy 1
chr1-246214565-246215514 0.000853895066473 -1.245590992594260 0.083000000000000 0.200000000000000 1.000000000000000 2Gy_vs_0Gy 1
chr7-116781638-116782769 0.000854307928113 -1.361512983886970 0.079000000000000 0.193000000000000 1.000000000000000 2Gy_vs_0Gy 1
chr16-21523595-21523885 0.000862831086402 -2.220808444439250 0.016000000000000 0.086000000000000 1.000000000000000 2Gy_vs_0Gy 1
chr17-50199728-50201468 0.000869649489265 -1.017593404539080 0.190000000000000 0.336000000000000 1.000000000000000 2Gy_vs_0Gy 1
chr16-67006813-67007922 0.000871833052201 -1.784447774041360 0.048000000000000 0.143000000000000 1.000000000000000 2Gy_vs_0Gy 1
chr17-15490319-15491331 0.000872742987918 -1.049317654058160 0.194000000000000 0.336000000000000 1.000000000000000 2Gy_vs_0Gy 1
chr1-50423292-50423881 0.000879346849966 -2.105460554572290 0.016000000000000 0.086000000000000 1.000000000000000 2Gy_vs_0Gy 1
chr12-44349124-44349603 0.000879346849966 -2.105460554572290 0.016000000000000 0.086000000000000 1.000000000000000 2Gy_vs_0Gy 1
chr8-129476970-129477946 0.000884538108419 -1.064295676006530 0.131000000000000 0.264000000000000 1.000000000000000 2Gy_vs_0Gy 1
chr17-17835953-17836750 0.000887285935585 -1.010453160958490 0.222000000000000 0.364000000000000 1.000000000000000 2Gy_vs_0Gy 1
chr2-160207883-160208481 0.000896772217537 -1.085663756140070 0.151000000000000 0.286000000000000 1.000000000000000 2Gy_vs_0Gy 1
chr4-140617469-140618545 0.000908355685607 -1.720357328251510 0.048000000000000 0.143000000000000 1.000000000000000 2Gy_vs_0Gy 1
chr7-8065058-8066150 0.000913756406291 -1.904671795811350 0.044000000000000 0.136000000000000 1.000000000000000 2Gy_vs_0Gy 1
chr4-175833320-175834535 0.000914053175696 -1.562487318886360 0.052000000000000 0.150000000000000 1.000000000000000 2Gy_vs_0Gy 1
chr22-40512251-40513066 0.000914744092671 -1.431530276846820 0.056000000000000 0.157000000000000 1.000000000000000 2Gy_vs_0Gy 1
chr8-125382499-125383231 0.000915967183433 -1.092394558053330 0.087000000000000 0.207000000000000 1.000000000000000 2Gy_vs_0Gy 1
chr11-130945316-130946293 0.000916325338781 -1.432196820792050 0.115000000000000 0.236000000000000 1.000000000000000 2Gy_vs_0Gy 1
chr1-119279031-119280385 0.000919139928548 -1.044576971332550 0.135000000000000 0.271000000000000 1.000000000000000 2Gy_vs_0Gy 1
chr6-26196837-26197501 0.000924560664543 -1.373173153071460 0.091000000000000 0.207000000000000 1.000000000000000 2Gy_vs_0Gy 1
chrX-13967774-13968806 0.000927904301123 -1.146790602242130 0.083000000000000 0.200000000000000 1.000000000000000 2Gy_vs_0Gy 1
chr1-20446466-20447636 0.000930631137357 -1.038089015407000 0.250000000000000 0.386000000000000 1.000000000000000 2Gy_vs_0Gy 1
chr3-172594381-172595505 0.000932488039316 -2.327612786939420 0.020000000000000 0.093000000000000 1.000000000000000 2Gy_vs_0Gy 1
chr9-131360942-131361883 0.000932488039316 -2.327612786939420 0.020000000000000 0.093000000000000 1.000000000000000 2Gy_vs_0Gy 1
chr15-33233748-33234509 0.000932488039316 -2.327612786939420 0.020000000000000 0.093000000000000 1.000000000000000 2Gy_vs_0Gy 1
chr22-31775918-31776641 0.000932488039316 -2.327612786939420 0.020000000000000 0.093000000000000 1.000000000000000 2Gy_vs_0Gy 1
chrX-149452937-149453346 0.000932488039316 -2.327612786939420 0.020000000000000 0.093000000000000 1.000000000000000 2Gy_vs_0Gy 1
chr19-46117505-46118831 0.000945371808334 -1.367861165859830 0.091000000000000 0.207000000000000 1.000000000000000 2Gy_vs_0Gy 1
chr16-80505766-80506424 0.000946225119054 -1.653286821960100 0.048000000000000 0.143000000000000 1.000000000000000 2Gy_vs_0Gy 1
chr1-117976061-117976684 0.000948716499387 -8.968666793195210 0.000000000000000 0.043000000000000 1.000000000000000 2Gy_vs_0Gy 1
chr3-12562922-12563556 0.000948716499387 -8.968666793195210 0.000000000000000 0.043000000000000 1.000000000000000 2Gy_vs_0Gy 1
chr7-67130495-67131057 0.000948716499387 -8.968666793195210 0.000000000000000 0.043000000000000 1.000000000000000 2Gy_vs_0Gy 1
chr11-48991439-48992256 0.000948716499387 -8.968666793195210 0.000000000000000 0.043000000000000 1.000000000000000 2Gy_vs_0Gy 1
chr12-112738423-112738834 0.000948716499387 -8.968666793195210 0.000000000000000 0.043000000000000 1.000000000000000 2Gy_vs_0Gy 1
chr14-69887596-69888245 0.000948716499387 -8.968666793195210 0.000000000000000 0.043000000000000 1.000000000000000 2Gy_vs_0Gy 1
chr16-26881913-26883065 0.000948716499387 -8.968666793195210 0.000000000000000 0.043000000000000 1.000000000000000 2Gy_vs_0Gy 1
chr17-45976946-45977382 0.000948716499387 -8.968666793195210 0.000000000000000 0.043000000000000 1.000000000000000 2Gy_vs_0Gy 1
chr1-25468811-25469438 0.000948963008183 -8.746754230516400 0.000000000000000 0.043000000000000 1.000000000000000 2Gy_vs_0Gy 1
chr1-117486901-117487347 0.000948963008183 -8.746754230516400 0.000000000000000 0.043000000000000 1.000000000000000 2Gy_vs_0Gy 1
chr1-181490358-181490593 0.000948963008183 -8.746754230516400 0.000000000000000 0.043000000000000 1.000000000000000 2Gy_vs_0Gy 1
chr1-213291136-213291849 0.000948963008183 -8.746754230516400 0.000000000000000 0.043000000000000 1.000000000000000 2Gy_vs_0Gy 1
chr2-87309756-87310217 0.000948963008183 -8.746754230516400 0.000000000000000 0.043000000000000 1.000000000000000 2Gy_vs_0Gy 1
chr2-105644216-105644851 0.000948963008183 -8.746754230516400 0.000000000000000 0.043000000000000 1.000000000000000 2Gy_vs_0Gy 1
chr2-148757853-148758278 0.000948963008183 -8.746754230516400 0.000000000000000 0.043000000000000 1.000000000000000 2Gy_vs_0Gy 1
chr3-1159047-1159426 0.000948963008183 -8.746754230516400 0.000000000000000 0.043000000000000 1.000000000000000 2Gy_vs_0Gy 1
chr3-124289465-124290043 0.000948963008183 -8.746754230516400 0.000000000000000 0.043000000000000 1.000000000000000 2Gy_vs_0Gy 1
chr3-128555172-128555809 0.000948963008183 -8.746754230516400 0.000000000000000 0.043000000000000 1.000000000000000 2Gy_vs_0Gy 1
chr3-135513752-135513985 0.000948963008183 -8.746754230516400 0.000000000000000 0.043000000000000 1.000000000000000 2Gy_vs_0Gy 1
chr4-14400364-14400672 0.000948963008183 -8.746754230516400 0.000000000000000 0.043000000000000 1.000000000000000 2Gy_vs_0Gy 1
chr4-167021411-167021889 0.000948963008183 -8.746754230516400 0.000000000000000 0.043000000000000 1.000000000000000 2Gy_vs_0Gy 1
chr4-186927493-186927887 0.000948963008183 -8.746754230516400 0.000000000000000 0.043000000000000 1.000000000000000 2Gy_vs_0Gy 1
chr5-4018779-4019198 0.000948963008183 -8.746754230516400 0.000000000000000 0.043000000000000 1.000000000000000 2Gy_vs_0Gy 1
chr5-27639019-27639534 0.000948963008183 -8.746754230516400 0.000000000000000 0.043000000000000 1.000000000000000 2Gy_vs_0Gy 1
chr5-33850027-33850469 0.000948963008183 -8.746754230516400 0.000000000000000 0.043000000000000 1.000000000000000 2Gy_vs_0Gy 1
chr5-166436720-166437180 0.000948963008183 -8.746754230516400 0.000000000000000 0.043000000000000 1.000000000000000 2Gy_vs_0Gy 1
chr8-23082053-23082488 0.000948963008183 -8.746754230516400 0.000000000000000 0.043000000000000 1.000000000000000 2Gy_vs_0Gy 1
chr9-130086652-130086944 0.000948963008183 -8.746754230516400 0.000000000000000 0.043000000000000 1.000000000000000 2Gy_vs_0Gy 1
chr10-69215929-69216135 0.000948963008183 -8.746754230516400 0.000000000000000 0.043000000000000 1.000000000000000 2Gy_vs_0Gy 1
chr11-75853950-75854330 0.000948963008183 -8.746754230516400 0.000000000000000 0.043000000000000 1.000000000000000 2Gy_vs_0Gy 1
chr12-43282190-43282403 0.000948963008183 -8.746754230516400 0.000000000000000 0.043000000000000 1.000000000000000 2Gy_vs_0Gy 1
chr12-111529447-111529741 0.000948963008183 -8.746754230516400 0.000000000000000 0.043000000000000 1.000000000000000 2Gy_vs_0Gy 1
chr14-44137312-44137773 0.000948963008183 -8.746754230516400 0.000000000000000 0.043000000000000 1.000000000000000 2Gy_vs_0Gy 1
chr14-90604343-90604708 0.000948963008183 -8.746754230516400 0.000000000000000 0.043000000000000 1.000000000000000 2Gy_vs_0Gy 1
chr16-23858564-23858933 0.000948963008183 -8.746754230516400 0.000000000000000 0.043000000000000 1.000000000000000 2Gy_vs_0Gy 1
chr16-50375319-50375546 0.000948963008183 -8.746754230516400 0.000000000000000 0.043000000000000 1.000000000000000 2Gy_vs_0Gy 1
chr18-11839482-11839935 0.000948963008183 -8.746754230516400 0.000000000000000 0.043000000000000 1.000000000000000 2Gy_vs_0Gy 1
chr18-27860004-27861145 0.000948963008183 -8.746754230516400 0.000000000000000 0.043000000000000 1.000000000000000 2Gy_vs_0Gy 1
chr18-49728597-49728886 0.000948963008183 -8.746754230516400 0.000000000000000 0.043000000000000 1.000000000000000 2Gy_vs_0Gy 1
chr19-1057318-1057659 0.000948963008183 -8.746754230516400 0.000000000000000 0.043000000000000 1.000000000000000 2Gy_vs_0Gy 1
chr20-11047452-11048010 0.000948963008183 -8.746754230516400 0.000000000000000 0.043000000000000 1.000000000000000 2Gy_vs_0Gy 1
chr20-60824695-60825014 0.000948963008183 -8.746754230516400 0.000000000000000 0.043000000000000 1.000000000000000 2Gy_vs_0Gy 1
chrX-71555146-71555409 0.000948963008183 -8.746754230516400 0.000000000000000 0.043000000000000 1.000000000000000 2Gy_vs_0Gy 1
chrX-75603701-75604142 0.000948963008183 -8.746754230516400 0.000000000000000 0.043000000000000 1.000000000000000 2Gy_vs_0Gy 1
chr10-84348315-84349579 0.000954284730875 -1.498396873096510 0.052000000000000 0.150000000000000 1.000000000000000 2Gy_vs_0Gy 1
chr5-102957058-102957656 0.000957568715629 -2.220808444439250 0.020000000000000 0.093000000000000 1.000000000000000 2Gy_vs_0Gy 1
chr8-67407766-67408357 0.000957568715629 -2.220808444439250 0.020000000000000 0.093000000000000 1.000000000000000 2Gy_vs_0Gy 1
chr10-86966592-86966900 0.000957568715629 -2.220808444439250 0.020000000000000 0.093000000000000 1.000000000000000 2Gy_vs_0Gy 1
chr13-106156291-106156903 0.000957568715629 -2.220808444439250 0.020000000000000 0.093000000000000 1.000000000000000 2Gy_vs_0Gy 1
chr14-89544528-89544914 0.000957568715629 -2.220808444439250 0.020000000000000 0.093000000000000 1.000000000000000 2Gy_vs_0Gy 1
chr16-7967763-7968482 0.000957568715629 -2.220808444439250 0.020000000000000 0.093000000000000 1.000000000000000 2Gy_vs_0Gy 1
chr18-74706722-74707345 0.000957568715629 -2.220808444439250 0.020000000000000 0.093000000000000 1.000000000000000 2Gy_vs_0Gy 1
chr5-168991266-168991776 0.000960989454898 -1.845613390091170 0.044000000000000 0.136000000000000 1.000000000000000 2Gy_vs_0Gy 1
chr3-4741298-4742097 0.000963076044758 -1.104680428521550 0.139000000000000 0.271000000000000 1.000000000000000 2Gy_vs_0Gy 1
chr9-136372329-136373805 0.000966112951574 -2.067316902844350 0.036000000000000 0.121000000000000 1.000000000000000 2Gy_vs_0Gy 1
chr8-18786330-18787179 0.000968430118890 -1.915716692344740 0.040000000000000 0.129000000000000 1.000000000000000 2Gy_vs_0Gy 1
chr10-6574475-6575599 0.000975346412348 -1.605112691934530 0.048000000000000 0.143000000000000 1.000000000000000 2Gy_vs_0Gy 1
chr14-51310223-51311012 0.000990212828291 -2.065784671946890 0.020000000000000 0.093000000000000 1.000000000000000 2Gy_vs_0Gy 1
chr1-167135696-167136678 0.000993022247613 -1.484129633879590 0.071000000000000 0.179000000000000 1.000000000000000 2Gy_vs_0Gy 1
chr20-36310621-36311579 0.000993022247613 -1.484129633879590 0.071000000000000 0.179000000000000 1.000000000000000 2Gy_vs_0Gy 1
chr17-63445525-63446928 0.000993212943688 -1.074941670119570 0.151000000000000 0.286000000000000 1.000000000000000 2Gy_vs_0Gy 1
chr5-74616314-74618048 0.000996081763045 -1.431326366805100 0.052000000000000 0.150000000000000 1.000000000000000 2Gy_vs_0Gy 1
chr3-45894878-45895693 0.000998641803698 -1.708201612904120 0.044000000000000 0.136000000000000 1.000000000000000 2Gy_vs_0Gy 1
chr19-46780928-46781365 0.000999425817925 -1.039753115102530 0.063000000000000 0.171000000000000 1.000000000000000 2Gy_vs_0Gy 1
chr7-25721036-25721760 0.000999505833277 -1.582945551064460 0.048000000000000 0.143000000000000 1.000000000000000 2Gy_vs_0Gy 1
chr9-115350327-115351691 0.001006551501500 -1.076819573438390 0.099000000000000 0.221000000000000 1.000000000000000 2Gy_vs_0Gy 1
chr2-9708621-9710305 0.001007525621101 -1.092394558053330 0.083000000000000 0.200000000000000 1.000000000000000 2Gy_vs_0Gy 1
chrX-2250050-2250573 0.001012437430880 -1.958980329446720 0.020000000000000 0.093000000000000 1.000000000000000 2Gy_vs_0Gy 1
chr2-33706304-33706935 0.001014079392391 -2.165224258712270 0.024000000000000 0.100000000000000 1.000000000000000 2Gy_vs_0Gy 1
chr2-223230151-223230732 0.001014079392391 -2.165224258712270 0.024000000000000 0.100000000000000 1.000000000000000 2Gy_vs_0Gy 1
chr9-35826001-35826546 0.001014079392391 -2.165224258712270 0.024000000000000 0.100000000000000 1.000000000000000 2Gy_vs_0Gy 1
chr13-97257640-97258672 0.001015873886738 -1.538042185643120 0.048000000000000 0.143000000000000 1.000000000000000 2Gy_vs_0Gy 1
chr1-173431222-173431511 0.001026231926828 -1.720357328251510 0.044000000000000 0.136000000000000 1.000000000000000 2Gy_vs_0Gy 1
chr2-112582312-112582594 0.001031204934988 -2.124108062736380 0.028000000000000 0.107000000000000 1.000000000000000 2Gy_vs_0Gy 1
chr3-128998694-128999404 0.001031204934988 -2.124108062736380 0.028000000000000 0.107000000000000 1.000000000000000 2Gy_vs_0Gy 1
chr5-33118414-33119474 0.001037337471371 -1.083637620628140 0.151000000000000 0.286000000000000 1.000000000000000 2Gy_vs_0Gy 1
chr1-172397106-172397573 0.001045499266283 -2.065784671946890 0.024000000000000 0.100000000000000 1.000000000000000 2Gy_vs_0Gy 1
chr5-170503633-170504475 0.001045499266283 -2.065784671946890 0.024000000000000 0.100000000000000 1.000000000000000 2Gy_vs_0Gy 1
chr7-37318104-37318869 0.001045499266283 -2.065784671946890 0.024000000000000 0.100000000000000 1.000000000000000 2Gy_vs_0Gy 1
chr12-68259222-68259659 0.001046492328254 -1.996975631948710 0.032000000000000 0.114000000000000 1.000000000000000 2Gy_vs_0Gy 1
chr12-46033464-46034590 0.001046795203821 -1.498396873096510 0.048000000000000 0.143000000000000 1.000000000000000 2Gy_vs_0Gy 1
chr4-15376195-15376991 0.001050371409413 -1.634254145224860 0.044000000000000 0.136000000000000 1.000000000000000 2Gy_vs_0Gy 1
chr6-98672520-98673644 0.001050371409413 -1.634254145224860 0.044000000000000 0.136000000000000 1.000000000000000 2Gy_vs_0Gy 1
chr15-46792342-46793184 0.001050371409413 -1.634254145224860 0.044000000000000 0.136000000000000 1.000000000000000 2Gy_vs_0Gy 1
chr17-17938298-17938715 0.001050371409413 -1.634254145224860 0.044000000000000 0.136000000000000 1.000000000000000 2Gy_vs_0Gy 1
chrX-19739509-19740050 0.001050371409413 -1.634254145224860 0.044000000000000 0.136000000000000 1.000000000000000 2Gy_vs_0Gy 1
chr20-11429068-11429542 0.001051157525540 -2.036719414838660 0.024000000000000 0.100000000000000 1.000000000000000 2Gy_vs_0Gy 1
chr16-29007950-29008630 0.001054114475311 -1.341761395064050 0.075000000000000 0.186000000000000 1.000000000000000 2Gy_vs_0Gy 1
chr8-27330543-27331115 0.001060664832125 -2.124108062736380 0.028000000000000 0.107000000000000 1.000000000000000 2Gy_vs_0Gy 1
chr12-28024217-28024579 0.001060664832125 -2.036719414838660 0.028000000000000 0.107000000000000 1.000000000000000 2Gy_vs_0Gy 1
chr5-143051341-143051916 0.001068609068873 -1.845084665268790 0.036000000000000 0.121000000000000 1.000000000000000 2Gy_vs_0Gy 1
chr1-233261176-233262132 0.001074141338156 -1.708201612904120 0.040000000000000 0.129000000000000 1.000000000000000 2Gy_vs_0Gy 1
chr4-89161596-89162149 0.001074141338156 -1.708201612904120 0.040000000000000 0.129000000000000 1.000000000000000 2Gy_vs_0Gy 1
chr10-122331177-122332169 0.001074141338156 -1.708201612904120 0.040000000000000 0.129000000000000 1.000000000000000 2Gy_vs_0Gy 1
chr2-46120944-46121567 0.001077013481528 -1.932110013850200 0.032000000000000 0.114000000000000 1.000000000000000 2Gy_vs_0Gy 1
chr6-71079549-71080415 0.001077013481528 -1.932110013850200 0.032000000000000 0.114000000000000 1.000000000000000 2Gy_vs_0Gy 1
chr5-123808480-123808905 0.001078087284005 -1.943694091634510 0.024000000000000 0.100000000000000 1.000000000000000 2Gy_vs_0Gy 1
chr8-98725792-98726806 0.001078087284005 -1.943694091634510 0.024000000000000 0.100000000000000 1.000000000000000 2Gy_vs_0Gy 1
chr6-89221760-89222962 0.001080532177381 -1.845084665268790 0.028000000000000 0.107000000000000 1.000000000000000 2Gy_vs_0Gy 1
chr20-47234097-47234856 0.001082083304266 -1.582945551064460 0.040000000000000 0.129000000000000 1.000000000000000 2Gy_vs_0Gy 1
chr6-52497842-52499410 0.001086681204475 -1.274682820017170 0.107000000000000 0.229000000000000 1.000000000000000 2Gy_vs_0Gy 1
chr8-25392391-25393616 0.001090970773670 -1.306526412777680 0.091000000000000 0.207000000000000 1.000000000000000 2Gy_vs_0Gy 1
chr21-41931987-41932844 0.001091258783729 -1.040108472754920 0.115000000000000 0.243000000000000 1.000000000000000 2Gy_vs_0Gy 1
chr1-41404243-41404752 0.001097820401880 -1.943694091634510 0.028000000000000 0.107000000000000 1.000000000000000 2Gy_vs_0Gy 1
chr11-121112420-121113151 0.001102611244207 -1.306075854689210 0.052000000000000 0.150000000000000 1.000000000000000 2Gy_vs_0Gy 1
chr1-220825742-220826656 0.001103302805339 -1.538042185643120 0.044000000000000 0.136000000000000 1.000000000000000 2Gy_vs_0Gy 1
chr9-120916582-120916915 0.001103660889197 -1.771427953769840 0.036000000000000 0.121000000000000 1.000000000000000 2Gy_vs_0Gy 1
chr17-37447567-37448091 0.001103660889197 -1.771427953769840 0.036000000000000 0.121000000000000 1.000000000000000 2Gy_vs_0Gy 1
chr11-43923570-43924079 0.001104324983154 -1.377269889437620 0.071000000000000 0.179000000000000 1.000000000000000 2Gy_vs_0Gy 1
chr7-36032333-36032733 0.001111743802578 -1.508998083385200 0.044000000000000 0.136000000000000 1.000000000000000 2Gy_vs_0Gy 1
chr20-50170553-50170933 0.001113372378577 -1.634254145224860 0.040000000000000 0.129000000000000 1.000000000000000 2Gy_vs_0Gy 1
chr1-84348068-84348585 0.001113419033626 -1.845084665268790 0.032000000000000 0.114000000000000 1.000000000000000 2Gy_vs_0Gy 1
chr2-231056427-231057384 0.001114376396330 -1.110597612866390 0.155000000000000 0.286000000000000 1.000000000000000 2Gy_vs_0Gy 1
chr2-158746615-158747658 0.001129122801291 -1.844721365952480 0.028000000000000 0.107000000000000 1.000000000000000 2Gy_vs_0Gy 1
chr7-49366407-49367143 0.001136785508783 -1.771427953769840 0.036000000000000 0.121000000000000 1.000000000000000 2Gy_vs_0Gy 1
chr2-11129673-11130230 0.001141111228106 -1.693484454769170 0.036000000000000 0.121000000000000 1.000000000000000 2Gy_vs_0Gy 1
chr1-39087064-39087368 0.001150517349922 -1.230418820102050 0.075000000000000 0.186000000000000 1.000000000000000 2Gy_vs_0Gy 1
chr7-74032022-74032518 0.001153845457316 -1.556310646224200 0.040000000000000 0.129000000000000 1.000000000000000 2Gy_vs_0Gy 1
chr11-126162801-126163621 0.001159815479421 -1.004836861727290 0.079000000000000 0.193000000000000 1.000000000000000 2Gy_vs_0Gy 1
chr6-11096187-11096457 0.001161164843904 -1.751696042748330 0.028000000000000 0.107000000000000 1.000000000000000 2Gy_vs_0Gy 1
chr19-46413170-46413843 0.001164189729892 -1.216368073775410 0.091000000000000 0.207000000000000 1.000000000000000 2Gy_vs_0Gy 1
chr3-77538830-77539438 0.001165772234836 -1.399785540765040 0.111000000000000 0.229000000000000 1.000000000000000 2Gy_vs_0Gy 1
chr4-78125640-78126417 0.001173326517687 -1.239005348397800 0.048000000000000 0.143000000000000 1.000000000000000 2Gy_vs_0Gy 1
chr8-23296167-23296442 0.001183974211389 -1.675299810029180 0.032000000000000 0.114000000000000 1.000000000000000 2Gy_vs_0Gy 1
chr1-24135977-24136740 0.001205797033101 -1.290743982500590 0.087000000000000 0.200000000000000 1.000000000000000 2Gy_vs_0Gy 1
chr7-44196028-44196840 0.001212580651793 -1.247693254629540 0.087000000000000 0.200000000000000 1.000000000000000 2Gy_vs_0Gy 1
chr7-42964696-42965807 0.001217179769394 -1.582274486825040 0.024000000000000 0.100000000000000 1.000000000000000 2Gy_vs_0Gy 1
chr15-68599223-68600058 0.001219150998092 -1.294477388308540 0.087000000000000 0.200000000000000 1.000000000000000 2Gy_vs_0Gy 1
chr2-46326116-46326610 0.001219247467508 -3.153878972616260 0.008000000000000 0.064000000000000 1.000000000000000 2Gy_vs_0Gy 1
chr5-12890567-12891231 0.001219247467508 -3.153878972616260 0.008000000000000 0.064000000000000 1.000000000000000 2Gy_vs_0Gy 1
chr6-170200377-170200866 0.001219247467508 -3.153878972616260 0.008000000000000 0.064000000000000 1.000000000000000 2Gy_vs_0Gy 1
chr7-121218514-121219398 0.001219247467508 -3.153878972616260 0.008000000000000 0.064000000000000 1.000000000000000 2Gy_vs_0Gy 1
chr17-21029595-21029794 0.001219247467508 -3.153878972616260 0.008000000000000 0.064000000000000 1.000000000000000 2Gy_vs_0Gy 1
chr17-44119103-44119337 0.001219247467508 -3.153878972616260 0.008000000000000 0.064000000000000 1.000000000000000 2Gy_vs_0Gy 1
chr18-38940607-38941434 0.001219694222525 -1.290743982500590 0.087000000000000 0.200000000000000 1.000000000000000 2Gy_vs_0Gy 1
chr6-50380333-50381367 0.001223688967571 -1.611088247427290 0.032000000000000 0.114000000000000 1.000000000000000 2Gy_vs_0Gy 1
chr6-157458949-157459721 0.001229523353311 -1.142549064442090 0.071000000000000 0.179000000000000 1.000000000000000 2Gy_vs_0Gy 1
chr1-43285504-43285767 0.001234606579574 -3.002099967247860 0.008000000000000 0.064000000000000 1.000000000000000 2Gy_vs_0Gy 1
chr7-92639423-92640177 0.001234606579574 -3.002099967247860 0.008000000000000 0.064000000000000 1.000000000000000 2Gy_vs_0Gy 1
chr8-137068905-137069538 0.001234606579574 -3.002099967247860 0.008000000000000 0.064000000000000 1.000000000000000 2Gy_vs_0Gy 1
chr9-105162139-105162572 0.001234606579574 -3.002099967247860 0.008000000000000 0.064000000000000 1.000000000000000 2Gy_vs_0Gy 1
chr10-62690870-62692105 0.001234606579574 -3.002099967247860 0.008000000000000 0.064000000000000 1.000000000000000 2Gy_vs_0Gy 1
chr12-22050572-22050976 0.001234606579574 -3.002099967247860 0.008000000000000 0.064000000000000 1.000000000000000 2Gy_vs_0Gy 1
chr12-27048843-27049598 0.001234606579574 -3.002099967247860 0.008000000000000 0.064000000000000 1.000000000000000 2Gy_vs_0Gy 1
chr12-56206463-56207078 0.001234606579574 -3.002099967247860 0.008000000000000 0.064000000000000 1.000000000000000 2Gy_vs_0Gy 1
chr13-77749300-77749667 0.001234606579574 -3.002099967247860 0.008000000000000 0.064000000000000 1.000000000000000 2Gy_vs_0Gy 1
chr14-21536233-21537208 0.001234606579574 -3.002099967247860 0.008000000000000 0.064000000000000 1.000000000000000 2Gy_vs_0Gy 1
chr14-93729660-93730381 0.001234606579574 -3.002099967247860 0.008000000000000 0.064000000000000 1.000000000000000 2Gy_vs_0Gy 1
chr17-50107818-50108144 0.001234606579574 -3.002099967247860 0.008000000000000 0.064000000000000 1.000000000000000 2Gy_vs_0Gy 1
chr18-43681540-43682149 0.001234606579574 -3.002099967247860 0.008000000000000 0.064000000000000 1.000000000000000 2Gy_vs_0Gy 1
chr20-63223199-63223606 0.001234606579574 -3.002099967247860 0.008000000000000 0.064000000000000 1.000000000000000 2Gy_vs_0Gy 1
chrX-50988122-50989179 0.001234606579574 -3.002099967247860 0.008000000000000 0.064000000000000 1.000000000000000 2Gy_vs_0Gy 1
chr11-66720040-66720630 0.001251328482850 -1.215061250939380 0.115000000000000 0.236000000000000 1.000000000000000 2Gy_vs_0Gy 1
chr6-56713027-56713658 0.001257690202912 -1.377269889437620 0.067000000000000 0.171000000000000 1.000000000000000 2Gy_vs_0Gy 1
chr6-53026293-53027254 0.001290208441942 -1.046611220008280 0.095000000000000 0.214000000000000 1.000000000000000 2Gy_vs_0Gy 1
chr7-54260640-54261630 0.001293855523502 -1.110473763941510 0.119000000000000 0.243000000000000 1.000000000000000 2Gy_vs_0Gy 1
chrX-30612255-30612708 0.001297864641783 -2.423133832577970 0.008000000000000 0.064000000000000 1.000000000000000 2Gy_vs_0Gy 1
chr2-98148809-98149745 0.001300283531380 -1.279887532549540 0.067000000000000 0.171000000000000 1.000000000000000 2Gy_vs_0Gy 1
chr9-106984962-106985918 0.001311156790625 2.055064427489430 0.115000000000000 0.021000000000000 1.000000000000000 2Gy_vs_0Gy 1
chr1-37754991-37755846 0.001312137486776 -1.178548317589440 0.103000000000000 0.221000000000000 1.000000000000000 2Gy_vs_0Gy 1
chr6-79630745-79631740 0.001325685046027 -1.382929460701710 0.063000000000000 0.164000000000000 1.000000000000000 2Gy_vs_0Gy 1
chr11-102783159-102784324 0.001350346493804 -1.081898119564490 0.119000000000000 0.243000000000000 1.000000000000000 2Gy_vs_0Gy 1
chr7-33369461-33370452 0.001379004833319 -1.088421529691840 0.107000000000000 0.229000000000000 1.000000000000000 2Gy_vs_0Gy 1
chr1-243842783-243843718 0.001389972510747 -1.155165632496600 0.071000000000000 0.179000000000000 1.000000000000000 2Gy_vs_0Gy 1
chr13-51642852-51644243 0.001399057554270 -1.569258202173770 0.079000000000000 0.186000000000000 1.000000000000000 2Gy_vs_0Gy 1
chr4-40254744-40256084 0.001399115865297 -1.092394558053330 0.091000000000000 0.207000000000000 1.000000000000000 2Gy_vs_0Gy 1
chr11-8331659-8332182 0.001414281812917 -1.056860378313300 0.103000000000000 0.221000000000000 1.000000000000000 2Gy_vs_0Gy 1
chr10-89260339-89261298 0.001416318981051 -1.325264159358980 0.111000000000000 0.229000000000000 1.000000000000000 2Gy_vs_0Gy 1
chr9-70020921-70021551 0.001425845409286 -1.524488444396830 0.060000000000000 0.157000000000000 1.000000000000000 2Gy_vs_0Gy 1
chr14-89869605-89870791 0.001432771844285 -1.301762663992700 0.099000000000000 0.214000000000000 1.000000000000000 2Gy_vs_0Gy 1
chr8-138830744-138831705 0.001448511306054 -1.060560575201750 0.163000000000000 0.293000000000000 1.000000000000000 2Gy_vs_0Gy 1
chr2-134139975-134140711 0.001463843673852 -1.118622783136380 0.103000000000000 0.221000000000000 1.000000000000000 2Gy_vs_0Gy 1
chr6-80543738-80544153 0.001479748778258 -1.431815856415980 0.079000000000000 0.186000000000000 1.000000000000000 2Gy_vs_0Gy 1
chr9-4136760-4138155 0.001487812046647 -1.022488280708650 0.107000000000000 0.229000000000000 1.000000000000000 2Gy_vs_0Gy 1
chr10-4662571-4663731 0.001496031598150 -1.144409915865690 0.127000000000000 0.250000000000000 1.000000000000000 2Gy_vs_0Gy 1
chr6-107843255-107843958 0.001501108573044 -1.598788232760790 0.075000000000000 0.179000000000000 1.000000000000000 2Gy_vs_0Gy 1
chr17-45332462-45333650 0.001503010263680 -1.129380923024940 0.155000000000000 0.279000000000000 1.000000000000000 2Gy_vs_0Gy 1
chr5-93307195-93308025 0.001518857147614 -1.120197671305630 0.087000000000000 0.200000000000000 1.000000000000000 2Gy_vs_0Gy 1
chr8-82568209-82569107 0.001531823968488 -1.282836916667890 0.063000000000000 0.164000000000000 1.000000000000000 2Gy_vs_0Gy 1
chr14-79661250-79662497 0.001545121142224 -1.179820286881610 0.099000000000000 0.214000000000000 1.000000000000000 2Gy_vs_0Gy 1
chr2-233973681-233975453 0.001558229994943 -1.044576971332550 0.151000000000000 0.279000000000000 1.000000000000000 2Gy_vs_0Gy 1
chr9-2675632-2676730 0.001562991156219 -1.146790602242130 0.087000000000000 0.200000000000000 1.000000000000000 2Gy_vs_0Gy 1
chr20-49216905-49217431 0.001564135647436 -1.076819573438390 0.103000000000000 0.221000000000000 1.000000000000000 2Gy_vs_0Gy 1
chr17-32552965-32553566 0.001564596481858 -1.730567114092140 0.052000000000000 0.143000000000000 1.000000000000000 2Gy_vs_0Gy 1
chr2-45945359-45946523 0.001569537652744 -1.247693254629540 0.083000000000000 0.193000000000000 1.000000000000000 2Gy_vs_0Gy 1
chr3-149677743-149678787 0.001571282689936 -1.155165632496600 0.067000000000000 0.171000000000000 1.000000000000000 2Gy_vs_0Gy 1
chr10-95480653-95482003 0.001592808592803 -1.252683266912560 0.135000000000000 0.257000000000000 1.000000000000000 2Gy_vs_0Gy 1
chr4-118077097-118078091 0.001594889876504 -2.837611046389090 0.012000000000000 0.071000000000000 1.000000000000000 2Gy_vs_0Gy 1
chr14-69107248-69107726 0.001594889876504 -2.952958936256050 0.012000000000000 0.071000000000000 1.000000000000000 2Gy_vs_0Gy 1
chr20-18504458-18504948 0.001594889876504 -2.952958936256050 0.012000000000000 0.071000000000000 1.000000000000000 2Gy_vs_0Gy 1
chr1-69242092-69242917 0.001599795988580 -1.117509717862290 0.115000000000000 0.236000000000000 1.000000000000000 2Gy_vs_0Gy 1
chr6-37210266-37211009 0.001601219969237 2.515692281932100 0.111000000000000 0.021000000000000 1.000000000000000 2Gy_vs_0Gy 1
chrX-151753292-151754377 0.001602289426889 -1.524488444396830 0.056000000000000 0.150000000000000 1.000000000000000 2Gy_vs_0Gy 1
chr4-102138752-102139683 0.001607369801785 -1.230418820102050 0.083000000000000 0.193000000000000 1.000000000000000 2Gy_vs_0Gy 1
chr1-114032734-114033576 0.001619074511244 -2.712232991013490 0.012000000000000 0.071000000000000 1.000000000000000 2Gy_vs_0Gy 1
chr1-157505405-157505976 0.001619074511244 -2.712232991013490 0.012000000000000 0.071000000000000 1.000000000000000 2Gy_vs_0Gy 1
chr2-143397733-143398532 0.001619074511244 -2.712232991013490 0.012000000000000 0.071000000000000 1.000000000000000 2Gy_vs_0Gy 1
chr2-169900488-169901070 0.001619074511244 -2.712232991013490 0.012000000000000 0.071000000000000 1.000000000000000 2Gy_vs_0Gy 1
chr6-129481530-129482203 0.001619074511244 -2.712232991013490 0.012000000000000 0.071000000000000 1.000000000000000 2Gy_vs_0Gy 1
chr6-132399449-132399964 0.001619074511244 -2.712232991013490 0.012000000000000 0.071000000000000 1.000000000000000 2Gy_vs_0Gy 1
chr7-80077739-80078810 0.001619074511244 -2.712232991013490 0.012000000000000 0.071000000000000 1.000000000000000 2Gy_vs_0Gy 1
chr9-76560385-76561057 0.001619074511244 -2.712232991013490 0.012000000000000 0.071000000000000 1.000000000000000 2Gy_vs_0Gy 1
chr10-21078525-21079044 0.001619074511244 -2.712232991013490 0.012000000000000 0.071000000000000 1.000000000000000 2Gy_vs_0Gy 1
chr11-85029778-85030374 0.001619074511244 -2.712232991013490 0.012000000000000 0.071000000000000 1.000000000000000 2Gy_vs_0Gy 1
chr11-103842076-103843078 0.001619074511244 -2.712232991013490 0.012000000000000 0.071000000000000 1.000000000000000 2Gy_vs_0Gy 1
chr13-107275824-107276318 0.001619074511244 -2.712232991013490 0.012000000000000 0.071000000000000 1.000000000000000 2Gy_vs_0Gy 1
chr19-13366403-13367109 0.001619074511244 -2.712232991013490 0.012000000000000 0.071000000000000 1.000000000000000 2Gy_vs_0Gy 1
chr22-40155813-40156300 0.001619074511244 -2.712232991013490 0.012000000000000 0.071000000000000 1.000000000000000 2Gy_vs_0Gy 1
chr7-120709470-120710490 0.001622771537003 -1.045385186214550 0.115000000000000 0.236000000000000 1.000000000000000 2Gy_vs_0Gy 1
chr17-80497960-80498633 0.001631844656198 -1.669203137724380 0.052000000000000 0.143000000000000 1.000000000000000 2Gy_vs_0Gy 1
chr18-28844716-28845469 0.001633159550192 -1.498396873096510 0.056000000000000 0.150000000000000 1.000000000000000 2Gy_vs_0Gy 1
chr11-134118955-134119732 0.001642486874412 -1.344200893035650 0.060000000000000 0.157000000000000 1.000000000000000 2Gy_vs_0Gy 1
chr1-28601466-28602022 0.001646825979402 -2.574912837946370 0.012000000000000 0.071000000000000 1.000000000000000 2Gy_vs_0Gy 1
chr1-112502860-112503104 0.001646825979402 -2.574912837946370 0.012000000000000 0.071000000000000 1.000000000000000 2Gy_vs_0Gy 1
chr3-179180436-179181440 0.001646825979402 -2.574912837946370 0.012000000000000 0.071000000000000 1.000000000000000 2Gy_vs_0Gy 1
chr6-147117286-147118146 0.001646825979402 -2.574912837946370 0.012000000000000 0.071000000000000 1.000000000000000 2Gy_vs_0Gy 1
chr7-99308439-99308799 0.001646825979402 -2.574912837946370 0.012000000000000 0.071000000000000 1.000000000000000 2Gy_vs_0Gy 1
chr8-123537722-123537959 0.001646825979402 -2.574912837946370 0.012000000000000 0.071000000000000 1.000000000000000 2Gy_vs_0Gy 1
chr11-113370334-113370920 0.001646825979402 -2.574912837946370 0.012000000000000 0.071000000000000 1.000000000000000 2Gy_vs_0Gy 1
chr12-14845298-14845638 0.001646825979402 -2.574912837946370 0.012000000000000 0.071000000000000 1.000000000000000 2Gy_vs_0Gy 1
chr13-101942085-101942365 0.001646825979402 -2.574912837946370 0.012000000000000 0.071000000000000 1.000000000000000 2Gy_vs_0Gy 1
chr13-109576094-109576750 0.001646825979402 -2.574912837946370 0.012000000000000 0.071000000000000 1.000000000000000 2Gy_vs_0Gy 1
chr17-59761570-59762716 0.001646825979402 -2.574912837946370 0.012000000000000 0.071000000000000 1.000000000000000 2Gy_vs_0Gy 1
chr21-34004242-34004928 0.001646825979402 -2.574912837946370 0.012000000000000 0.071000000000000 1.000000000000000 2Gy_vs_0Gy 1
chr8-88302442-88303405 0.001648326674334 -1.004836861727290 0.087000000000000 0.200000000000000 1.000000000000000 2Gy_vs_0Gy 1
chr1-55333806-55334533 0.001662270769731 -1.739263812648180 0.052000000000000 0.143000000000000 1.000000000000000 2Gy_vs_0Gy 1
chr4-48247985-48248930 0.001672267020374 -1.456834492245950 0.075000000000000 0.179000000000000 1.000000000000000 2Gy_vs_0Gy 1
chr11-8080530-8081833 0.001673304708942 -1.623851295254120 0.052000000000000 0.143000000000000 1.000000000000000 2Gy_vs_0Gy 1
chrX-134676158-134677171 0.001673304708942 -1.623851295254120 0.052000000000000 0.143000000000000 1.000000000000000 2Gy_vs_0Gy 1
chr20-45344156-45344656 0.001684358823022 -1.065147000950300 0.139000000000000 0.264000000000000 1.000000000000000 2Gy_vs_0Gy 1
chr8-10053940-10055620 0.001692977455079 -1.040197351754980 0.151000000000000 0.279000000000000 1.000000000000000 2Gy_vs_0Gy 1
chr3-100609346-100610965 0.001700480386170 -1.036008896931240 0.151000000000000 0.279000000000000 1.000000000000000 2Gy_vs_0Gy 1
chr6-158416889-158418253 0.001701639347901 -1.605112691934530 0.052000000000000 0.143000000000000 1.000000000000000 2Gy_vs_0Gy 1
chr11-62378438-62378812 0.001704860910759 -2.300203046887360 0.012000000000000 0.071000000000000 1.000000000000000 2Gy_vs_0Gy 1
chr15-57340696-57341012 0.001704860910759 -2.300203046887360 0.012000000000000 0.071000000000000 1.000000000000000 2Gy_vs_0Gy 1
chr6-56364351-56365428 0.001712449501960 -1.294477388308540 0.079000000000000 0.186000000000000 1.000000000000000 2Gy_vs_0Gy 1
chr16-66266365-66267200 0.001716062373386 -1.431530276846820 0.056000000000000 0.150000000000000 1.000000000000000 2Gy_vs_0Gy 1
chr17-39617311-39618693 0.001717823918942 -1.088567337404190 0.147000000000000 0.271000000000000 1.000000000000000 2Gy_vs_0Gy 1
chr1-21956378-21957371 0.001722242191974 -1.245590992594260 0.079000000000000 0.186000000000000 1.000000000000000 2Gy_vs_0Gy 1
chr1-224251464-224252765 0.001744953780407 -1.562487318886360 0.052000000000000 0.143000000000000 1.000000000000000 2Gy_vs_0Gy 1
chr1-238468939-238469851 0.001744953780407 -1.562487318886360 0.052000000000000 0.143000000000000 1.000000000000000 2Gy_vs_0Gy 1
chr9-120519000-120519845 0.001774059161389 -1.538042185643120 0.052000000000000 0.143000000000000 1.000000000000000 2Gy_vs_0Gy 1
chr5-58230970-58231449 0.001788788182689 -1.524488444396830 0.052000000000000 0.143000000000000 1.000000000000000 2Gy_vs_0Gy 1
chr15-23073649-23074328 0.001792968054474 -1.370166300479060 0.056000000000000 0.150000000000000 1.000000000000000 2Gy_vs_0Gy 1
chr15-39935972-39936586 0.001799577890973 -1.294477388308540 0.079000000000000 0.186000000000000 1.000000000000000 2Gy_vs_0Gy 1
chr5-57482395-57483169 0.001812495434152 -1.669203137724380 0.048000000000000 0.136000000000000 1.000000000000000 2Gy_vs_0Gy 1
chr9-34185367-34186568 0.001813342980056 -1.562487318886360 0.052000000000000 0.143000000000000 1.000000000000000 2Gy_vs_0Gy 1
chr12-124720160-124721089 0.001826459938717 -1.909703835881030 0.044000000000000 0.129000000000000 1.000000000000000 2Gy_vs_0Gy 1
chr18-62425217-62426015 0.001827264762344 -1.331963515947810 0.056000000000000 0.150000000000000 1.000000000000000 2Gy_vs_0Gy 1
chr3-197353521-197355088 0.001838305292818 -1.653286821960100 0.048000000000000 0.136000000000000 1.000000000000000 2Gy_vs_0Gy 1
chr20-1776700-1777573 0.001840746679217 -1.230418820102050 0.079000000000000 0.186000000000000 1.000000000000000 2Gy_vs_0Gy 1
chr7-16271365-16272699 0.001857313138735 -1.136952956834430 0.135000000000000 0.257000000000000 1.000000000000000 2Gy_vs_0Gy 1
chr9-27193904-27195013 0.001858039347221 -1.245590992594260 0.075000000000000 0.179000000000000 1.000000000000000 2Gy_vs_0Gy 1
chr7-117126104-117126981 0.001874213382290 -1.784447774041360 0.044000000000000 0.129000000000000 1.000000000000000 2Gy_vs_0Gy 1
chr6-150856673-150858053 0.001883425135268 -1.484129633879590 0.071000000000000 0.171000000000000 1.000000000000000 2Gy_vs_0Gy 1
chr12-71966824-71967573 0.001890255429954 -1.498396873096510 0.052000000000000 0.143000000000000 1.000000000000000 2Gy_vs_0Gy 1
chr6-151040802-151041611 0.001891615233695 -1.056164210891620 0.159000000000000 0.286000000000000 1.000000000000000 2Gy_vs_0Gy 1
chr5-57779411-57779731 0.001895209759554 -2.540928992129910 0.016000000000000 0.079000000000000 1.000000000000000 2Gy_vs_0Gy 1
chr6-108464400-108465051 0.001896447821418 -1.431326366805100 0.052000000000000 0.143000000000000 1.000000000000000 2Gy_vs_0Gy 1
chr12-81273331-81274195 0.001896447821418 -1.431326366805100 0.052000000000000 0.143000000000000 1.000000000000000 2Gy_vs_0Gy 1
chr1-24781253-24782246 0.001912128075007 -1.582945551064460 0.048000000000000 0.136000000000000 1.000000000000000 2Gy_vs_0Gy 1
chr1-227437522-227437989 0.001912128075007 -1.582945551064460 0.048000000000000 0.136000000000000 1.000000000000000 2Gy_vs_0Gy 1
chr11-72703084-72703842 0.001912128075007 -1.582945551064460 0.048000000000000 0.136000000000000 1.000000000000000 2Gy_vs_0Gy 1
chr2-4499153-4499943 0.001915553126863 -1.076819573438390 0.099000000000000 0.214000000000000 1.000000000000000 2Gy_vs_0Gy 1
chrX-8851129-8851921 0.001918593644866 -1.276019540768390 0.091000000000000 0.200000000000000 1.000000000000000 2Gy_vs_0Gy 1
chr3-94405006-94406365 0.001930582117022 -2.425581102262950 0.016000000000000 0.079000000000000 1.000000000000000 2Gy_vs_0Gy 1
chr6-19772909-19773861 0.001930582117022 -2.425581102262950 0.016000000000000 0.079000000000000 1.000000000000000 2Gy_vs_0Gy 1
chr9-74542895-74543499 0.001930582117022 -2.425581102262950 0.016000000000000 0.079000000000000 1.000000000000000 2Gy_vs_0Gy 1
chr10-25245191-25245552 0.001930582117022 -2.425581102262950 0.016000000000000 0.079000000000000 1.000000000000000 2Gy_vs_0Gy 1
chr10-102583650-102584189 0.001930582117022 -2.425581102262950 0.016000000000000 0.079000000000000 1.000000000000000 2Gy_vs_0Gy 1
chr22-19714030-19714757 0.001930582117022 -2.425581102262950 0.016000000000000 0.079000000000000 1.000000000000000 2Gy_vs_0Gy 1
chr22-48089693-48090724 0.001930582117022 -2.425581102262950 0.016000000000000 0.079000000000000 1.000000000000000 2Gy_vs_0Gy 1
chr1-245465676-245466726 0.001939657845580 -1.152263410751080 0.111000000000000 0.229000000000000 1.000000000000000 2Gy_vs_0Gy 1
chr12-4307616-4308380 0.001944249090170 -1.370166300479060 0.052000000000000 0.143000000000000 1.000000000000000 2Gy_vs_0Gy 1
chr7-87600097-87601107 0.001961549588171 -1.538042185643120 0.048000000000000 0.136000000000000 1.000000000000000 2Gy_vs_0Gy 1
chr13-105412144-105412946 0.001967942617937 -1.708201612904120 0.044000000000000 0.129000000000000 1.000000000000000 2Gy_vs_0Gy 1
chr19-49073782-49075236 0.001967942617937 -1.778542883799770 0.044000000000000 0.129000000000000 1.000000000000000 2Gy_vs_0Gy 1
chr2-126971793-126972326 0.001971621854888 -2.300203046887360 0.016000000000000 0.079000000000000 1.000000000000000 2Gy_vs_0Gy 1
chr2-200481356-200481748 0.001971621854888 -2.300203046887360 0.016000000000000 0.079000000000000 1.000000000000000 2Gy_vs_0Gy 1
chr3-21893112-21893638 0.001971621854888 -2.300203046887360 0.016000000000000 0.079000000000000 1.000000000000000 2Gy_vs_0Gy 1
chr4-181287633-181288205 0.001971621854888 -2.300203046887360 0.016000000000000 0.079000000000000 1.000000000000000 2Gy_vs_0Gy 1
chr5-74660885-74661646 0.001971621854888 -2.300203046887360 0.016000000000000 0.079000000000000 1.000000000000000 2Gy_vs_0Gy 1
chr5-74903260-74903945 0.001971621854888 -2.300203046887360 0.016000000000000 0.079000000000000 1.000000000000000 2Gy_vs_0Gy 1
chr5-89002078-89002617 0.001971621854888 -2.300203046887360 0.016000000000000 0.079000000000000 1.000000000000000 2Gy_vs_0Gy 1
chr9-115104744-115105322 0.001971621854888 -2.300203046887360 0.016000000000000 0.079000000000000 1.000000000000000 2Gy_vs_0Gy 1
chr13-106382665-106382991 0.001971621854888 -2.300203046887360 0.016000000000000 0.079000000000000 1.000000000000000 2Gy_vs_0Gy 1
chrX-122625830-122626284 0.001971621854888 -2.300203046887360 0.016000000000000 0.079000000000000 1.000000000000000 2Gy_vs_0Gy 1
chr17-73265518-73266051 0.001976460966050 -1.360985095909450 0.052000000000000 0.143000000000000 1.000000000000000 2Gy_vs_0Gy 1
chr19-4556038-4556995 0.001976460966050 -1.261622245052170 0.052000000000000 0.143000000000000 1.000000000000000 2Gy_vs_0Gy 1
chr20-53579477-53580099 0.001976460966050 -1.360985095909450 0.052000000000000 0.143000000000000 1.000000000000000 2Gy_vs_0Gy 1
chr22-50424569-50425809 0.001976460966050 -1.360985095909450 0.052000000000000 0.143000000000000 1.000000000000000 2Gy_vs_0Gy 1
chr22-29071218-29071962 0.001983969838183 -1.341761395064050 0.087000000000000 0.193000000000000 1.000000000000000 2Gy_vs_0Gy 1
chr11-124762088-124763451 0.001988115494367 -1.216368073775410 0.091000000000000 0.200000000000000 1.000000000000000 2Gy_vs_0Gy 1
chrX-40167301-40168120 0.002012710098181 -1.845375421449100 0.040000000000000 0.121000000000000 1.000000000000000 2Gy_vs_0Gy 1
chr9-127897147-127897733 0.002017404523528 -1.323486164902610 0.087000000000000 0.193000000000000 1.000000000000000 2Gy_vs_0Gy 1
chr15-79473678-79474608 0.002019554236618 -1.653286821960100 0.044000000000000 0.129000000000000 1.000000000000000 2Gy_vs_0Gy 1
chr5-157516070-157517296 0.002023255808277 -1.353792564093780 0.071000000000000 0.171000000000000 1.000000000000000 2Gy_vs_0Gy 1
chr2-65731366-65731853 0.002026107583189 -3.984258972866090 0.004000000000000 0.050000000000000 1.000000000000000 2Gy_vs_0Gy 1
chr16-30609292-30610678 0.002029858898096 -1.036008896931240 0.139000000000000 0.264000000000000 1.000000000000000 2Gy_vs_0Gy 1
chr21-26834677-26835369 0.002034267000161 -2.105460554572290 0.016000000000000 0.079000000000000 1.000000000000000 2Gy_vs_0Gy 1
chr19-7917375-7918110 0.002036388176344 -1.092394558053330 0.095000000000000 0.207000000000000 1.000000000000000 2Gy_vs_0Gy 1
chr1-170966887-170967392 0.002038720353437 -3.814614032581530 0.004000000000000 0.050000000000000 1.000000000000000 2Gy_vs_0Gy 1
chr6-19394080-19394488 0.002038720353437 -3.814614032581530 0.004000000000000 0.050000000000000 1.000000000000000 2Gy_vs_0Gy 1
chr10-121201892-121202446 0.002038720353437 -3.814614032581530 0.004000000000000 0.050000000000000 1.000000000000000 2Gy_vs_0Gy 1
chr11-116164885-116165260 0.002038720353437 -3.814614032581530 0.004000000000000 0.050000000000000 1.000000000000000 2Gy_vs_0Gy 1
chr12-127257470-127257880 0.002038720353437 -3.814614032581530 0.004000000000000 0.050000000000000 1.000000000000000 2Gy_vs_0Gy 1
chr13-86810198-86810772 0.002038720353437 -3.814614032581530 0.004000000000000 0.050000000000000 1.000000000000000 2Gy_vs_0Gy 1
chr13-107009409-107009781 0.002038720353437 -3.814614032581530 0.004000000000000 0.050000000000000 1.000000000000000 2Gy_vs_0Gy 1
chr17-32434635-32435468 0.002038720353437 -3.814614032581530 0.004000000000000 0.050000000000000 1.000000000000000 2Gy_vs_0Gy 1
chr20-8081907-8082382 0.002038720353437 -3.814614032581530 0.004000000000000 0.050000000000000 1.000000000000000 2Gy_vs_0Gy 1
chr2-223537688-223539427 0.002040042603545 -1.467700914747480 0.048000000000000 0.136000000000000 1.000000000000000 2Gy_vs_0Gy 1
chr16-785579-785850 0.002040042603545 -1.467700914747480 0.048000000000000 0.136000000000000 1.000000000000000 2Gy_vs_0Gy 1
chr4-1014635-1015214 0.002042197470620 -1.634254145224860 0.044000000000000 0.129000000000000 1.000000000000000 2Gy_vs_0Gy 1
chr8-106863730-106865319 0.002042197470620 -1.634254145224860 0.044000000000000 0.129000000000000 1.000000000000000 2Gy_vs_0Gy 1
chr9-112754609-112754997 0.002042197470620 -1.634254145224860 0.044000000000000 0.129000000000000 1.000000000000000 2Gy_vs_0Gy 1
chr7-46806862-46807352 0.002051971898838 -1.382929460701710 0.071000000000000 0.171000000000000 1.000000000000000 2Gy_vs_0Gy 1
chr1-30887501-30887902 0.002052764492642 -3.622328953403550 0.004000000000000 0.050000000000000 1.000000000000000 2Gy_vs_0Gy 1
chr1-39713531-39713866 0.002052764492642 -3.622328953403550 0.004000000000000 0.050000000000000 1.000000000000000 2Gy_vs_0Gy 1
chr1-173412969-173413612 0.002052764492642 -3.622328953403550 0.004000000000000 0.050000000000000 1.000000000000000 2Gy_vs_0Gy 1
chr1-203706479-203706743 0.002052764492642 -3.622328953403550 0.004000000000000 0.050000000000000 1.000000000000000 2Gy_vs_0Gy 1
chr1-218686100-218686541 0.002052764492642 -3.622328953403550 0.004000000000000 0.050000000000000 1.000000000000000 2Gy_vs_0Gy 1
chr2-39524944-39525220 0.002052764492642 -3.622328953403550 0.004000000000000 0.050000000000000 1.000000000000000 2Gy_vs_0Gy 1
chr2-48600184-48600524 0.002052764492642 -3.622328953403550 0.004000000000000 0.050000000000000 1.000000000000000 2Gy_vs_0Gy 1
chr2-145380372-145381004 0.002052764492642 -3.622328953403550 0.004000000000000 0.050000000000000 1.000000000000000 2Gy_vs_0Gy 1
chr2-147711873-147712445 0.002052764492642 -3.622328953403550 0.004000000000000 0.050000000000000 1.000000000000000 2Gy_vs_0Gy 1
chr3-71489781-71490228 0.002052764492642 -3.622328953403550 0.004000000000000 0.050000000000000 1.000000000000000 2Gy_vs_0Gy 1
chr3-136734242-136735131 0.002052764492642 -3.622328953403550 0.004000000000000 0.050000000000000 1.000000000000000 2Gy_vs_0Gy 1
chr3-143207212-143207707 0.002052764492642 -3.622328953403550 0.004000000000000 0.050000000000000 1.000000000000000 2Gy_vs_0Gy 1
chr4-62374609-62374956 0.002052764492642 -3.622328953403550 0.004000000000000 0.050000000000000 1.000000000000000 2Gy_vs_0Gy 1
chr4-161251839-161252833 0.002052764492642 -3.622328953403550 0.004000000000000 0.050000000000000 1.000000000000000 2Gy_vs_0Gy 1
chr5-155260703-155261151 0.002052764492642 -3.622328953403550 0.004000000000000 0.050000000000000 1.000000000000000 2Gy_vs_0Gy 1
chr6-52049348-52049786 0.002052764492642 -3.622328953403550 0.004000000000000 0.050000000000000 1.000000000000000 2Gy_vs_0Gy 1
chr7-131867833-131868256 0.002052764492642 -3.622328953403550 0.004000000000000 0.050000000000000 1.000000000000000 2Gy_vs_0Gy 1
chr8-371967-372624 0.002052764492642 -3.622328953403550 0.004000000000000 0.050000000000000 1.000000000000000 2Gy_vs_0Gy 1
chr8-93229372-93230294 0.002052764492642 -3.622328953403550 0.004000000000000 0.050000000000000 1.000000000000000 2Gy_vs_0Gy 1
chr9-36632640-36633204 0.002052764492642 -3.622328953403550 0.004000000000000 0.050000000000000 1.000000000000000 2Gy_vs_0Gy 1
chr11-122140476-122140907 0.002052764492642 -3.622328953403550 0.004000000000000 0.050000000000000 1.000000000000000 2Gy_vs_0Gy 1
chr12-76236574-76237264 0.002052764492642 -3.622328953403550 0.004000000000000 0.050000000000000 1.000000000000000 2Gy_vs_0Gy 1
chr12-125402936-125403517 0.002052764492642 -3.622328953403550 0.004000000000000 0.050000000000000 1.000000000000000 2Gy_vs_0Gy 1
chr15-59482568-59483006 0.002052764492642 -3.622328953403550 0.004000000000000 0.050000000000000 1.000000000000000 2Gy_vs_0Gy 1
chr16-9139926-9140214 0.002052764492642 -3.622328953403550 0.004000000000000 0.050000000000000 1.000000000000000 2Gy_vs_0Gy 1
chr18-33424349-33424699 0.002052764492642 -3.622328953403550 0.004000000000000 0.050000000000000 1.000000000000000 2Gy_vs_0Gy 1
chr18-57660920-57661301 0.002052764492642 -3.622328953403550 0.004000000000000 0.050000000000000 1.000000000000000 2Gy_vs_0Gy 1
chr22-17772403-17772666 0.002052764492642 -3.622328953403550 0.004000000000000 0.050000000000000 1.000000000000000 2Gy_vs_0Gy 1
chrX-129798627-129799460 0.002054524393305 -2.427052373704800 0.020000000000000 0.086000000000000 1.000000000000000 2Gy_vs_0Gy 1
chr11-88520417-88520830 0.002072018771884 -1.980082499196700 0.016000000000000 0.079000000000000 1.000000000000000 2Gy_vs_0Gy 1
chr7-47481855-47482429 0.002078808133360 -1.081898119564490 0.119000000000000 0.236000000000000 1.000000000000000 2Gy_vs_0Gy 1
chr1-3504031-3504486 0.002099577761490 -2.427052373704800 0.020000000000000 0.086000000000000 1.000000000000000 2Gy_vs_0Gy 1
chr2-85245906-85247027 0.002099577761490 -2.327612786939420 0.020000000000000 0.086000000000000 1.000000000000000 2Gy_vs_0Gy 1
chr4-164252093-164252633 0.002099577761490 -2.327612786939420 0.020000000000000 0.086000000000000 1.000000000000000 2Gy_vs_0Gy 1
chr16-70646275-70647164 0.002099577761490 -2.327612786939420 0.020000000000000 0.086000000000000 1.000000000000000 2Gy_vs_0Gy 1
chr18-76699743-76700199 0.002099577761490 -2.427052373704800 0.020000000000000 0.086000000000000 1.000000000000000 2Gy_vs_0Gy 1
chr20-10350667-10351344 0.002099577761490 -2.327612786939420 0.020000000000000 0.086000000000000 1.000000000000000 2Gy_vs_0Gy 1
chr12-107027168-107027953 0.002108848128529 -1.923028164269450 0.036000000000000 0.114000000000000 1.000000000000000 2Gy_vs_0Gy 1
chr22-26651384-26652143 0.002108848128529 -1.923028164269450 0.036000000000000 0.114000000000000 1.000000000000000 2Gy_vs_0Gy 1
chr8-98097255-98098015 0.002109213880987 -2.428034437156020 0.024000000000000 0.093000000000000 1.000000000000000 2Gy_vs_0Gy 1
chr4-17055667-17056168 0.002111552140478 -1.261622245052170 0.052000000000000 0.143000000000000 1.000000000000000 2Gy_vs_0Gy 1
chr17-30550021-30551185 0.002115988704455 -1.073912697816450 0.175000000000000 0.300000000000000 1.000000000000000 2Gy_vs_0Gy 1
chr6-139515301-139515961 0.002123513257984 -1.737450162368970 0.016000000000000 0.079000000000000 1.000000000000000 2Gy_vs_0Gy 1
chr12-30420588-30421220 0.002132209042628 -1.845613390091170 0.040000000000000 0.121000000000000 1.000000000000000 2Gy_vs_0Gy 1
chr2-49972559-49973064 0.002140417324637 -1.556310646224200 0.044000000000000 0.129000000000000 1.000000000000000 2Gy_vs_0Gy 1
chr10-62437655-62437973 0.002145335831150 -2.640169947785310 0.004000000000000 0.050000000000000 1.000000000000000 2Gy_vs_0Gy 1
chr3-82676243-82677045 0.002145407163466 -2.220808444439250 0.020000000000000 0.086000000000000 1.000000000000000 2Gy_vs_0Gy 1
chr4-25812040-25812360 0.002145407163466 -2.220808444439250 0.020000000000000 0.086000000000000 1.000000000000000 2Gy_vs_0Gy 1
chr5-5394414-5394738 0.002145407163466 -2.220808444439250 0.020000000000000 0.086000000000000 1.000000000000000 2Gy_vs_0Gy 1
chr8-25169920-25170473 0.002145407163466 -2.220808444439250 0.020000000000000 0.086000000000000 1.000000000000000 2Gy_vs_0Gy 1
chr8-124228208-124229432 0.002145407163466 -2.220808444439250 0.020000000000000 0.086000000000000 1.000000000000000 2Gy_vs_0Gy 1
chr10-113518953-113519466 0.002145407163466 -2.220808444439250 0.020000000000000 0.086000000000000 1.000000000000000 2Gy_vs_0Gy 1
chr14-23056023-23056626 0.002145407163466 -2.220808444439250 0.020000000000000 0.086000000000000 1.000000000000000 2Gy_vs_0Gy 1
chr17-47219900-47220871 0.002145407163466 -2.220808444439250 0.020000000000000 0.086000000000000 1.000000000000000 2Gy_vs_0Gy 1
chr6-51644320-51645014 0.002146433858478 -1.102627448121750 0.119000000000000 0.236000000000000 1.000000000000000 2Gy_vs_0Gy 1
chr9-117487337-117488011 0.002153662709107 -1.061364513157480 0.079000000000000 0.186000000000000 1.000000000000000 2Gy_vs_0Gy 1
chr22-50189904-50190957 0.002153778898624 -1.155165632496600 0.075000000000000 0.179000000000000 1.000000000000000 2Gy_vs_0Gy 1
chr2-223297068-223298387 0.002156662647422 -1.431688916961550 0.067000000000000 0.164000000000000 1.000000000000000 2Gy_vs_0Gy 1
chr4-98950708-98951430 0.002157545224478 -1.693484454769170 0.040000000000000 0.121000000000000 1.000000000000000 2Gy_vs_0Gy 1
chr17-37849154-37849761 0.002157658314787 -2.258249581916410 0.020000000000000 0.086000000000000 1.000000000000000 2Gy_vs_0Gy 1
chr2-118802832-118803692 0.002174307129670 -2.014506221192080 0.032000000000000 0.107000000000000 1.000000000000000 2Gy_vs_0Gy 1
chr19-19403261-19403643 0.002174307129670 -2.014506221192080 0.032000000000000 0.107000000000000 1.000000000000000 2Gy_vs_0Gy 1
chr2-230986927-230987762 0.002174677095973 -1.508998083385200 0.044000000000000 0.129000000000000 1.000000000000000 2Gy_vs_0Gy 1
chr8-47188452-47189421 0.002174677095973 -1.508998083385200 0.044000000000000 0.129000000000000 1.000000000000000 2Gy_vs_0Gy 1
chr21-37373538-37375141 0.002175590322285 -1.360985095909450 0.048000000000000 0.136000000000000 1.000000000000000 2Gy_vs_0Gy 1
chr6-13984042-13985233 0.002178264571608 -1.923028164269450 0.036000000000000 0.114000000000000 1.000000000000000 2Gy_vs_0Gy 1
chr17-21295284-21295673 0.002178264571608 -1.923028164269450 0.036000000000000 0.114000000000000 1.000000000000000 2Gy_vs_0Gy 1
chr17-16250356-16251323 0.002181923876827 -1.146790602242130 0.091000000000000 0.200000000000000 1.000000000000000 2Gy_vs_0Gy 1
chr7-69981691-69982761 0.002182630207906 -1.718254384204170 0.016000000000000 0.079000000000000 1.000000000000000 2Gy_vs_0Gy 1
chr1-235253161-235253513 0.002199346425076 -2.105460554572290 0.020000000000000 0.086000000000000 1.000000000000000 2Gy_vs_0Gy 1
chr2-58042319-58042865 0.002199346425076 -2.105460554572290 0.020000000000000 0.086000000000000 1.000000000000000 2Gy_vs_0Gy 1
chr8-54165412-54166490 0.002199346425076 -2.105460554572290 0.020000000000000 0.086000000000000 1.000000000000000 2Gy_vs_0Gy 1
chr9-14640643-14641270 0.002199346425076 -2.105460554572290 0.020000000000000 0.086000000000000 1.000000000000000 2Gy_vs_0Gy 1
chr9-116836930-116838005 0.002199346425076 -2.105460554572290 0.020000000000000 0.086000000000000 1.000000000000000 2Gy_vs_0Gy 1
chr12-108360332-108360852 0.002199346425076 -2.105460554572290 0.020000000000000 0.086000000000000 1.000000000000000 2Gy_vs_0Gy 1
chr13-84130767-84131338 0.002199346425076 -2.105460554572290 0.020000000000000 0.086000000000000 1.000000000000000 2Gy_vs_0Gy 1
chr4-176781527-176782465 0.002215402353172 -1.634254145224860 0.040000000000000 0.121000000000000 1.000000000000000 2Gy_vs_0Gy 1
chr2-205727997-205729114 0.002215725978518 -2.165224258712270 0.024000000000000 0.093000000000000 1.000000000000000 2Gy_vs_0Gy 1
chr11-41459562-41460527 0.002215725978518 -2.165224258712270 0.024000000000000 0.093000000000000 1.000000000000000 2Gy_vs_0Gy 1
chr11-122661132-122661405 0.002215725978518 -2.165224258712270 0.024000000000000 0.093000000000000 1.000000000000000 2Gy_vs_0Gy 1
chr14-68778831-68779233 0.002215725978518 -2.165224258712270 0.024000000000000 0.093000000000000 1.000000000000000 2Gy_vs_0Gy 1
chr22-45226575-45227219 0.002215725978518 -2.165224258712270 0.024000000000000 0.093000000000000 1.000000000000000 2Gy_vs_0Gy 1
chr9-94782860-94783624 0.002216369704640 -1.002861237469130 0.147000000000000 0.271000000000000 1.000000000000000 2Gy_vs_0Gy 1
chr8-140637321-140637719 0.002219892754291 -1.403060938437880 0.067000000000000 0.164000000000000 1.000000000000000 2Gy_vs_0Gy 1
chrX-47556000-47556652 0.002227129802626 -1.036008896931240 0.159000000000000 0.286000000000000 1.000000000000000 2Gy_vs_0Gy 1
chr2-43250977-43251762 0.002229803410548 -1.845375421449100 0.036000000000000 0.114000000000000 1.000000000000000 2Gy_vs_0Gy 1
chr13-73201210-73202230 0.002240257968639 -1.932110013850200 0.032000000000000 0.107000000000000 1.000000000000000 2Gy_vs_0Gy 1
chr1-54934544-54935445 0.002249633430179 -1.762688457926900 0.036000000000000 0.114000000000000 1.000000000000000 2Gy_vs_0Gy 1
chr1-73781023-73781628 0.002249633430179 -1.762688457926900 0.036000000000000 0.114000000000000 1.000000000000000 2Gy_vs_0Gy 1
chr5-15202794-15203946 0.002249633430179 -1.762688457926900 0.036000000000000 0.114000000000000 1.000000000000000 2Gy_vs_0Gy 1
chr7-127666710-127668144 0.002249633430179 -1.762688457926900 0.036000000000000 0.114000000000000 1.000000000000000 2Gy_vs_0Gy 1
chr9-94086346-94087073 0.002249633430179 -1.762688457926900 0.036000000000000 0.114000000000000 1.000000000000000 2Gy_vs_0Gy 1
chr21-27953208-27953752 0.002249633430179 -1.762688457926900 0.036000000000000 0.114000000000000 1.000000000000000 2Gy_vs_0Gy 1
chr14-24090441-24090819 0.002252652548793 -1.611088247427290 0.040000000000000 0.121000000000000 1.000000000000000 2Gy_vs_0Gy 1
chr12-21413388-21414039 0.002256064861707 -1.431054584384530 0.044000000000000 0.129000000000000 1.000000000000000 2Gy_vs_0Gy 1
chr2-190163884-190164537 0.002257530119707 -2.036719414838660 0.028000000000000 0.100000000000000 1.000000000000000 2Gy_vs_0Gy 1
chr9-32627196-32627926 0.002257530119707 -2.036719414838660 0.028000000000000 0.100000000000000 1.000000000000000 2Gy_vs_0Gy 1
chr9-84342870-84343520 0.002257530119707 -2.036719414838660 0.028000000000000 0.100000000000000 1.000000000000000 2Gy_vs_0Gy 1
chr9-130034365-130034923 0.002257530119707 -2.036719414838660 0.028000000000000 0.100000000000000 1.000000000000000 2Gy_vs_0Gy 1
chr9-124202063-124202995 0.002258976542970 -1.245590992594260 0.071000000000000 0.171000000000000 1.000000000000000 2Gy_vs_0Gy 1
chr3-72105254-72105701 0.002270593492132 -2.065784671946890 0.024000000000000 0.093000000000000 1.000000000000000 2Gy_vs_0Gy 1
chr5-5295388-5295735 0.002270593492132 -2.065784671946890 0.024000000000000 0.093000000000000 1.000000000000000 2Gy_vs_0Gy 1
chr5-159833691-159834192 0.002270593492132 -2.065784671946890 0.024000000000000 0.093000000000000 1.000000000000000 2Gy_vs_0Gy 1
chr9-124664994-124665955 0.002270593492132 -2.065784671946890 0.024000000000000 0.093000000000000 1.000000000000000 2Gy_vs_0Gy 1
chr12-115542601-115543511 0.002270593492132 -2.065784671946890 0.024000000000000 0.093000000000000 1.000000000000000 2Gy_vs_0Gy 1
chr15-45640456-45640904 0.002270593492132 -2.065784671946890 0.024000000000000 0.093000000000000 1.000000000000000 2Gy_vs_0Gy 1
chr17-72516712-72517115 0.002285504274582 -1.299373536569860 0.067000000000000 0.164000000000000 1.000000000000000 2Gy_vs_0Gy 1
chr1-8917560-8918441 0.002293296182067 -1.556310646224200 0.040000000000000 0.121000000000000 1.000000000000000 2Gy_vs_0Gy 1
chr6-163944872-163945266 0.002293296182067 -1.556310646224200 0.040000000000000 0.121000000000000 1.000000000000000 2Gy_vs_0Gy 1
chr14-99724280-99724869 0.002293296182067 -1.556310646224200 0.040000000000000 0.121000000000000 1.000000000000000 2Gy_vs_0Gy 1
chr6-4402090-4403032 0.002297120624548 -1.845084665268790 0.028000000000000 0.100000000000000 1.000000000000000 2Gy_vs_0Gy 1
chr14-70047907-70048442 0.002298707910548 -1.708201612904120 0.036000000000000 0.114000000000000 1.000000000000000 2Gy_vs_0Gy 1
chr9-85392183-85392603 0.002307898052764 -1.844721365952480 0.032000000000000 0.107000000000000 1.000000000000000 2Gy_vs_0Gy 1
chr5-1552439-1553115 0.002312032478186 -1.843632439579760 0.020000000000000 0.086000000000000 1.000000000000000 2Gy_vs_0Gy 1
chr5-76774435-76775217 0.002312032478186 -1.843632439579760 0.020000000000000 0.086000000000000 1.000000000000000 2Gy_vs_0Gy 1
chr2-230968636-230969819 0.002314812746638 -1.393753447068220 0.044000000000000 0.129000000000000 1.000000000000000 2Gy_vs_0Gy 1
chr19-861947-862986 0.002314812746638 -1.393753447068220 0.044000000000000 0.129000000000000 1.000000000000000 2Gy_vs_0Gy 1
chr1-100860061-100860813 0.002319693932571 -1.943694091634510 0.028000000000000 0.100000000000000 1.000000000000000 2Gy_vs_0Gy 1
chr1-222811664-222812033 0.002319693932571 -1.943694091634510 0.028000000000000 0.100000000000000 1.000000000000000 2Gy_vs_0Gy 1
chr2-238820816-238821748 0.002319693932571 -1.943694091634510 0.028000000000000 0.100000000000000 1.000000000000000 2Gy_vs_0Gy 1
chr9-105994698-105995370 0.002319693932571 -1.943694091634510 0.028000000000000 0.100000000000000 1.000000000000000 2Gy_vs_0Gy 1
chr9-117929595-117930169 0.002319693932571 -1.943694091634510 0.028000000000000 0.100000000000000 1.000000000000000 2Gy_vs_0Gy 1
chr12-49548407-49549614 0.002319693932571 -1.943694091634510 0.028000000000000 0.100000000000000 1.000000000000000 2Gy_vs_0Gy 1
chr19-37987447-37988147 0.002319693932571 -2.036719414838660 0.028000000000000 0.100000000000000 1.000000000000000 2Gy_vs_0Gy 1
chrX-2576561-2577150 0.002330954361751 -1.056860378313300 0.119000000000000 0.236000000000000 1.000000000000000 2Gy_vs_0Gy 1
chr6-86681821-86683747 0.002331294478532 -1.209584660020520 0.071000000000000 0.171000000000000 1.000000000000000 2Gy_vs_0Gy 1
chr1-61570036-61570559 0.002336235245263 -1.958980329446720 0.024000000000000 0.093000000000000 1.000000000000000 2Gy_vs_0Gy 1
chr2-24110303-24110921 0.002336235245263 -1.958980329446720 0.024000000000000 0.093000000000000 1.000000000000000 2Gy_vs_0Gy 1
chr2-159129763-159130745 0.002336235245263 -1.958980329446720 0.024000000000000 0.093000000000000 1.000000000000000 2Gy_vs_0Gy 1
chr3-107450157-107450818 0.002336235245263 -1.958980329446720 0.024000000000000 0.093000000000000 1.000000000000000 2Gy_vs_0Gy 1
chr7-97471461-97471831 0.002336235245263 -1.958980329446720 0.024000000000000 0.093000000000000 1.000000000000000 2Gy_vs_0Gy 1
chr9-72589927-72590471 0.002336235245263 -1.958980329446720 0.024000000000000 0.093000000000000 1.000000000000000 2Gy_vs_0Gy 1
chr22-36644106-36644576 0.002336235245263 -1.958980329446720 0.024000000000000 0.093000000000000 1.000000000000000 2Gy_vs_0Gy 1
chr6-144782464-144783060 0.002340039029394 -1.675299810029180 0.036000000000000 0.114000000000000 1.000000000000000 2Gy_vs_0Gy 1
chr20-38353214-38353642 0.002340039029394 -1.675299810029180 0.036000000000000 0.114000000000000 1.000000000000000 2Gy_vs_0Gy 1
chrX-10119202-10119921 0.002340039029394 -1.675299810029180 0.036000000000000 0.114000000000000 1.000000000000000 2Gy_vs_0Gy 1
chr11-119567623-119568814 0.002349014910432 -1.136769559010560 0.103000000000000 0.214000000000000 1.000000000000000 2Gy_vs_0Gy 1
chr1-8155390-8156050 0.002356608352754 -1.183961019175790 0.071000000000000 0.171000000000000 1.000000000000000 2Gy_vs_0Gy 1
chr3-57752269-57752629 0.002373243339723 -1.762688457926900 0.032000000000000 0.107000000000000 1.000000000000000 2Gy_vs_0Gy 1
chr4-140078091-140078906 0.002373243339723 -1.762688457926900 0.032000000000000 0.107000000000000 1.000000000000000 2Gy_vs_0Gy 1
chr18-13374759-13375844 0.002373243339723 -1.762688457926900 0.032000000000000 0.107000000000000 1.000000000000000 2Gy_vs_0Gy 1
chr20-29327575-29328368 0.002373243339723 -1.762688457926900 0.032000000000000 0.107000000000000 1.000000000000000 2Gy_vs_0Gy 1
chr11-2197192-2197543 0.002373548947205 -1.473914438882320 0.040000000000000 0.121000000000000 1.000000000000000 2Gy_vs_0Gy 1
chr22-36328697-36329861 0.002376435235706 -1.147046011208840 0.147000000000000 0.264000000000000 1.000000000000000 2Gy_vs_0Gy 1
chr20-50326249-50326678 0.002378286356990 -1.693484454769170 0.036000000000000 0.114000000000000 1.000000000000000 2Gy_vs_0Gy 1
chr20-37335763-37337012 0.002381206077602 -1.234216331070400 0.099000000000000 0.207000000000000 1.000000000000000 2Gy_vs_0Gy 1
chr16-80906513-80907401 0.002381503512838 -1.127400912780190 0.103000000000000 0.214000000000000 1.000000000000000 2Gy_vs_0Gy 1
chr1-174040406-174040870 0.002386974459232 -1.611088247427290 0.036000000000000 0.114000000000000 1.000000000000000 2Gy_vs_0Gy 1
chr17-58112843-58113394 0.002386974459232 -1.611088247427290 0.036000000000000 0.114000000000000 1.000000000000000 2Gy_vs_0Gy 1
chr2-235702811-235703411 0.002387766582459 -1.844721365952480 0.028000000000000 0.100000000000000 1.000000000000000 2Gy_vs_0Gy 1
chr6-138288356-138289103 0.002391867891956 -1.751696042748330 0.032000000000000 0.107000000000000 1.000000000000000 2Gy_vs_0Gy 1
chr11-57493283-57493768 0.002391867891956 -1.751696042748330 0.032000000000000 0.107000000000000 1.000000000000000 2Gy_vs_0Gy 1
chr19-41872858-41873428 0.002391867891956 -1.751696042748330 0.032000000000000 0.107000000000000 1.000000000000000 2Gy_vs_0Gy 1
chr4-183563807-183564245 0.002395405220143 -1.844254504869130 0.028000000000000 0.100000000000000 1.000000000000000 2Gy_vs_0Gy 1
chr6-116268316-116268874 0.002395405220143 -1.844254504869130 0.028000000000000 0.100000000000000 1.000000000000000 2Gy_vs_0Gy 1
chr6-135667872-135668547 0.002395405220143 -1.844254504869130 0.028000000000000 0.100000000000000 1.000000000000000 2Gy_vs_0Gy 1
chr12-106974965-106975639 0.002395405220143 -1.844254504869130 0.028000000000000 0.100000000000000 1.000000000000000 2Gy_vs_0Gy 1
chr15-57216190-57216606 0.002395405220143 -1.844254504869130 0.028000000000000 0.100000000000000 1.000000000000000 2Gy_vs_0Gy 1
chr17-7897133-7898315 0.002395405220143 -1.844254504869130 0.028000000000000 0.100000000000000 1.000000000000000 2Gy_vs_0Gy 1
chr20-20450466-20450879 0.002395405220143 -1.844254504869130 0.028000000000000 0.100000000000000 1.000000000000000 2Gy_vs_0Gy 1
chr1-6330206-6330912 0.002397997065417 -1.844254504869130 0.024000000000000 0.093000000000000 1.000000000000000 2Gy_vs_0Gy 1
chr22-39704059-39704638 0.002397997065417 -1.844254504869130 0.024000000000000 0.093000000000000 1.000000000000000 2Gy_vs_0Gy 1
chr20-51738701-51739257 0.002401520542202 -1.181532424387780 0.087000000000000 0.193000000000000 1.000000000000000 2Gy_vs_0Gy 1
chr2-118249484-118250719 0.002412719532896 -1.353792564093780 0.067000000000000 0.164000000000000 1.000000000000000 2Gy_vs_0Gy 1
chr3-108471155-108472660 0.002426086860206 -1.249343289891290 0.099000000000000 0.207000000000000 1.000000000000000 2Gy_vs_0Gy 1
chr14-68687584-68688095 0.002426983936488 -1.299373536569860 0.067000000000000 0.164000000000000 1.000000000000000 2Gy_vs_0Gy 1
chr17-55742756-55743421 0.002437872478359 -1.622102272502010 0.020000000000000 0.086000000000000 1.000000000000000 2Gy_vs_0Gy 1
chr3-56917830-56918599 0.002444706588383 -1.675299810029180 0.032000000000000 0.107000000000000 1.000000000000000 2Gy_vs_0Gy 1
chr2-46541654-46543504 0.002448734272089 -1.070124902109820 0.222000000000000 0.350000000000000 1.000000000000000 2Gy_vs_0Gy 1
chr19-53889537-53890255 0.002451059868056 -1.601361821764810 0.060000000000000 0.150000000000000 1.000000000000000 2Gy_vs_0Gy 1
chr12-52215555-52215871 0.002453360313813 -1.751696042748330 0.028000000000000 0.100000000000000 1.000000000000000 2Gy_vs_0Gy 1
chr17-37019248-37019756 0.002453971337084 -1.523699599529570 0.032000000000000 0.107000000000000 1.000000000000000 2Gy_vs_0Gy 1
chr6-150549486-150550182 0.002456990236325 -1.737450162368970 0.024000000000000 0.093000000000000 1.000000000000000 2Gy_vs_0Gy 1
chr9-27164836-27165948 0.002456990236325 -1.737450162368970 0.024000000000000 0.093000000000000 1.000000000000000 2Gy_vs_0Gy 1
chr17-82300858-82301118 0.002456990236325 -1.737450162368970 0.024000000000000 0.093000000000000 1.000000000000000 2Gy_vs_0Gy 1
chr19-49849722-49850049 0.002456990236325 -1.737450162368970 0.024000000000000 0.093000000000000 1.000000000000000 2Gy_vs_0Gy 1
chr10-62432938-62433905 0.002461472197715 -1.203318253672320 0.087000000000000 0.193000000000000 1.000000000000000 2Gy_vs_0Gy 1
chr9-120655056-120655500 0.002464590062474 -1.523699599529570 0.036000000000000 0.114000000000000 1.000000000000000 2Gy_vs_0Gy 1
chr22-40008362-40009749 0.002475562616998 -1.431530276846820 0.063000000000000 0.157000000000000 1.000000000000000 2Gy_vs_0Gy 1
chr1-202964532-202965358 0.002481320457452 -1.043245896118220 0.222000000000000 0.350000000000000 1.000000000000000 2Gy_vs_0Gy 1
chr8-81720466-81721663 0.002507842602820 -1.011129332393010 0.159000000000000 0.286000000000000 1.000000000000000 2Gy_vs_0Gy 1
chr2-121699199-121700292 0.002511106215398 -1.084350184909140 0.103000000000000 0.214000000000000 1.000000000000000 2Gy_vs_0Gy 1
chr11-95119189-95120034 0.002517984839767 -1.582274486825040 0.032000000000000 0.107000000000000 1.000000000000000 2Gy_vs_0Gy 1
chr17-47821027-47822405 0.002520596634409 -1.088421529691840 0.103000000000000 0.214000000000000 1.000000000000000 2Gy_vs_0Gy 1
chr4-183182806-183183748 0.002525415683771 -1.169294181130920 0.115000000000000 0.229000000000000 1.000000000000000 2Gy_vs_0Gy 1
chr14-73725639-73726109 0.002532255727501 -1.473914438882320 0.032000000000000 0.107000000000000 1.000000000000000 2Gy_vs_0Gy 1
chr11-130197443-130198283 0.002533208828019 -1.299373536569860 0.067000000000000 0.164000000000000 1.000000000000000 2Gy_vs_0Gy 1
chr6-47741444-47742250 0.002543478791770 -1.130931213153650 0.087000000000000 0.193000000000000 1.000000000000000 2Gy_vs_0Gy 1
chr18-10320350-10321288 0.002548097388681 -1.242821064578020 0.067000000000000 0.164000000000000 1.000000000000000 2Gy_vs_0Gy 1
chr2-108652212-108652989 0.002554532285621 -1.209094129229530 0.044000000000000 0.129000000000000 1.000000000000000 2Gy_vs_0Gy 1
chr17-29109280-29110128 0.002555126068961 -1.081898119564490 0.127000000000000 0.243000000000000 1.000000000000000 2Gy_vs_0Gy 1
chr8-81630378-81631283 0.002558518404191 -1.739263812648180 0.056000000000000 0.143000000000000 1.000000000000000 2Gy_vs_0Gy 1
chr2-31384374-31385357 0.002571218902180 -1.294477388308540 0.083000000000000 0.186000000000000 1.000000000000000 2Gy_vs_0Gy 1
chr1-170586179-170587538 0.002578988432958 -1.473914438882320 0.032000000000000 0.107000000000000 1.000000000000000 2Gy_vs_0Gy 1
chrX-133296750-133297825 0.002586486523984 -1.031577564926330 0.071000000000000 0.171000000000000 1.000000000000000 2Gy_vs_0Gy 1
chr1-54207913-54208180 0.002586524329519 -8.746754230516400 0.000000000000000 0.036000000000000 1.000000000000000 2Gy_vs_0Gy 1
chr4-65868071-65868393 0.002586524329519 -8.746754230516400 0.000000000000000 0.036000000000000 1.000000000000000 2Gy_vs_0Gy 1
chr4-87854870-87855178 0.002586524329519 -8.746754230516400 0.000000000000000 0.036000000000000 1.000000000000000 2Gy_vs_0Gy 1
chr4-138010800-138011255 0.002586524329519 -8.746754230516400 0.000000000000000 0.036000000000000 1.000000000000000 2Gy_vs_0Gy 1
chr6-138600792-138601431 0.002586524329519 -8.746754230516400 0.000000000000000 0.036000000000000 1.000000000000000 2Gy_vs_0Gy 1
chr8-65705878-65706323 0.002586524329519 -8.968666793195210 0.000000000000000 0.036000000000000 1.000000000000000 2Gy_vs_0Gy 1
chr8-74366145-74366408 0.002586524329519 -8.746754230516400 0.000000000000000 0.036000000000000 1.000000000000000 2Gy_vs_0Gy 1
chr11-21975291-21975547 0.002586524329519 -8.746754230516400 0.000000000000000 0.036000000000000 1.000000000000000 2Gy_vs_0Gy 1
chr15-80229069-80229564 0.002586524329519 -8.746754230516400 0.000000000000000 0.036000000000000 1.000000000000000 2Gy_vs_0Gy 1
chr16-49660538-49661031 0.002586524329519 -8.746754230516400 0.000000000000000 0.036000000000000 1.000000000000000 2Gy_vs_0Gy 1
chr17-66885284-66885668 0.002586524329519 -8.746754230516400 0.000000000000000 0.036000000000000 1.000000000000000 2Gy_vs_0Gy 1
chr19-5802236-5802435 0.002586524329519 -8.746754230516400 0.000000000000000 0.036000000000000 1.000000000000000 2Gy_vs_0Gy 1
chr20-8213795-8214457 0.002586524329519 -8.746754230516400 0.000000000000000 0.036000000000000 1.000000000000000 2Gy_vs_0Gy 1
chr20-36344577-36344811 0.002586524329519 -8.746754230516400 0.000000000000000 0.036000000000000 1.000000000000000 2Gy_vs_0Gy 1
chrX-142391027-142391892 0.002586524329519 -8.746754230516400 0.000000000000000 0.036000000000000 1.000000000000000 2Gy_vs_0Gy 1
chr3-95654705-95655857 0.002586727465504 -8.968666793195210 0.000000000000000 0.036000000000000 1.000000000000000 2Gy_vs_0Gy 1
chr16-60215629-60216042 0.002586727465504 -8.968666793195210 0.000000000000000 0.036000000000000 1.000000000000000 2Gy_vs_0Gy 1
chrX-21700727-21700926 0.002586727465504 -8.968666793195210 0.000000000000000 0.036000000000000 1.000000000000000 2Gy_vs_0Gy 1
chr1-9696859-9697096 0.002586862894920 -8.484391358776341 0.000000000000000 0.036000000000000 1.000000000000000 2Gy_vs_0Gy 1
chr1-31633156-31633398 0.002586862894920 -8.484391358776341 0.000000000000000 0.036000000000000 1.000000000000000 2Gy_vs_0Gy 1
chr1-31872814-31873206 0.002586862894920 -8.484391358776341 0.000000000000000 0.036000000000000 1.000000000000000 2Gy_vs_0Gy 1
chr1-55233274-55233788 0.002586862894920 -8.484391358776341 0.000000000000000 0.036000000000000 1.000000000000000 2Gy_vs_0Gy 1
chr1-68558316-68558924 0.002586862894920 -8.484391358776341 0.000000000000000 0.036000000000000 1.000000000000000 2Gy_vs_0Gy 1
chr1-93036393-93036940 0.002586862894920 -8.484391358776341 0.000000000000000 0.036000000000000 1.000000000000000 2Gy_vs_0Gy 1
chr1-94553219-94553523 0.002586862894920 -8.484391358776341 0.000000000000000 0.036000000000000 1.000000000000000 2Gy_vs_0Gy 1
chr1-153049352-153049999 0.002586862894920 -8.484391358776341 0.000000000000000 0.036000000000000 1.000000000000000 2Gy_vs_0Gy 1
chr1-158294735-158295123 0.002586862894920 -8.484391358776341 0.000000000000000 0.036000000000000 1.000000000000000 2Gy_vs_0Gy 1
chr1-167528081-167528520 0.002586862894920 -8.484391358776341 0.000000000000000 0.036000000000000 1.000000000000000 2Gy_vs_0Gy 1
chr1-229379887-229380180 0.002586862894920 -8.484391358776341 0.000000000000000 0.036000000000000 1.000000000000000 2Gy_vs_0Gy 1
chr2-11553861-11554537 0.002586862894920 -8.484391358776341 0.000000000000000 0.036000000000000 1.000000000000000 2Gy_vs_0Gy 1
chr2-11951556-11951805 0.002586862894920 -8.484391358776341 0.000000000000000 0.036000000000000 1.000000000000000 2Gy_vs_0Gy 1
chr2-12533426-12533803 0.002586862894920 -8.484391358776341 0.000000000000000 0.036000000000000 1.000000000000000 2Gy_vs_0Gy 1
chr2-12861194-12861840 0.002586862894920 -8.484391358776341 0.000000000000000 0.036000000000000 1.000000000000000 2Gy_vs_0Gy 1
chr2-20430878-20431209 0.002586862894920 -8.484391358776341 0.000000000000000 0.036000000000000 1.000000000000000 2Gy_vs_0Gy 1
chr2-39275075-39275303 0.002586862894920 -8.484391358776341 0.000000000000000 0.036000000000000 1.000000000000000 2Gy_vs_0Gy 1
chr2-41867151-41867931 0.002586862894920 -8.484391358776341 0.000000000000000 0.036000000000000 1.000000000000000 2Gy_vs_0Gy 1
chr2-64036319-64036639 0.002586862894920 -8.484391358776341 0.000000000000000 0.036000000000000 1.000000000000000 2Gy_vs_0Gy 1
chr2-70516619-70516958 0.002586862894920 -8.484391358776341 0.000000000000000 0.036000000000000 1.000000000000000 2Gy_vs_0Gy 1
chr2-100796331-100796983 0.002586862894920 -8.484391358776341 0.000000000000000 0.036000000000000 1.000000000000000 2Gy_vs_0Gy 1
chr2-113446515-113446884 0.002586862894920 -8.484391358776341 0.000000000000000 0.036000000000000 1.000000000000000 2Gy_vs_0Gy 1
chr2-173854873-173855134 0.002586862894920 -8.484391358776341 0.000000000000000 0.036000000000000 1.000000000000000 2Gy_vs_0Gy 1
chr2-237600163-237600615 0.002586862894920 -8.484391358776341 0.000000000000000 0.036000000000000 1.000000000000000 2Gy_vs_0Gy 1
chr3-13385565-13385920 0.002586862894920 -8.484391358776341 0.000000000000000 0.036000000000000 1.000000000000000 2Gy_vs_0Gy 1
chr3-30679909-30681084 0.002586862894920 -8.484391358776341 0.000000000000000 0.036000000000000 1.000000000000000 2Gy_vs_0Gy 1
chr3-37531441-37531640 0.002586862894920 -8.484391358776341 0.000000000000000 0.036000000000000 1.000000000000000 2Gy_vs_0Gy 1
chr3-49599871-49600204 0.002586862894920 -8.484391358776341 0.000000000000000 0.036000000000000 1.000000000000000 2Gy_vs_0Gy 1
chr3-56366584-56366910 0.002586862894920 -8.484391358776341 0.000000000000000 0.036000000000000 1.000000000000000 2Gy_vs_0Gy 1
chr3-64694008-64694452 0.002586862894920 -8.484391358776341 0.000000000000000 0.036000000000000 1.000000000000000 2Gy_vs_0Gy 1
chr3-98690925-98691182 0.002586862894920 -8.484391358776341 0.000000000000000 0.036000000000000 1.000000000000000 2Gy_vs_0Gy 1
chr3-184635234-184635509 0.002586862894920 -8.484391358776341 0.000000000000000 0.036000000000000 1.000000000000000 2Gy_vs_0Gy 1
chr4-5752474-5752673 0.002586862894920 -8.484391358776341 0.000000000000000 0.036000000000000 1.000000000000000 2Gy_vs_0Gy 1
chr5-12574384-12574991 0.002586862894920 -8.484391358776341 0.000000000000000 0.036000000000000 1.000000000000000 2Gy_vs_0Gy 1
chr5-74556719-74557070 0.002586862894920 -8.484391358776341 0.000000000000000 0.036000000000000 1.000000000000000 2Gy_vs_0Gy 1
chr5-115285424-115285888 0.002586862894920 -8.484391358776341 0.000000000000000 0.036000000000000 1.000000000000000 2Gy_vs_0Gy 1
chr5-132821785-132822053 0.002586862894920 -8.484391358776341 0.000000000000000 0.036000000000000 1.000000000000000 2Gy_vs_0Gy 1
chr5-138686669-138686934 0.002586862894920 -8.484391358776341 0.000000000000000 0.036000000000000 1.000000000000000 2Gy_vs_0Gy 1
chr6-7004572-7004906 0.002586862894920 -8.484391358776341 0.000000000000000 0.036000000000000 1.000000000000000 2Gy_vs_0Gy 1
chr6-7983940-7984304 0.002586862894920 -8.484391358776341 0.000000000000000 0.036000000000000 1.000000000000000 2Gy_vs_0Gy 1
chr6-77577465-77577893 0.002586862894920 -8.484391358776341 0.000000000000000 0.036000000000000 1.000000000000000 2Gy_vs_0Gy 1
chr6-83473770-83474020 0.002586862894920 -8.484391358776341 0.000000000000000 0.036000000000000 1.000000000000000 2Gy_vs_0Gy 1
chr6-157460911-157461484 0.002586862894920 -8.484391358776341 0.000000000000000 0.036000000000000 1.000000000000000 2Gy_vs_0Gy 1
chr6-158315781-158316352 0.002586862894920 -8.484391358776341 0.000000000000000 0.036000000000000 1.000000000000000 2Gy_vs_0Gy 1
chr7-3330484-3330788 0.002586862894920 -8.484391358776341 0.000000000000000 0.036000000000000 1.000000000000000 2Gy_vs_0Gy 1
chr7-44711662-44711950 0.002586862894920 -8.484391358776341 0.000000000000000 0.036000000000000 1.000000000000000 2Gy_vs_0Gy 1
chr7-81908341-81908730 0.002586862894920 -8.484391358776341 0.000000000000000 0.036000000000000 1.000000000000000 2Gy_vs_0Gy 1
chr7-91082738-91083397 0.002586862894920 -8.484391358776341 0.000000000000000 0.036000000000000 1.000000000000000 2Gy_vs_0Gy 1
chr7-92813288-92813959 0.002586862894920 -8.484391358776341 0.000000000000000 0.036000000000000 1.000000000000000 2Gy_vs_0Gy 1
chr7-101440255-101440704 0.002586862894920 -8.484391358776341 0.000000000000000 0.036000000000000 1.000000000000000 2Gy_vs_0Gy 1
chr7-154696621-154696841 0.002586862894920 -8.484391358776341 0.000000000000000 0.036000000000000 1.000000000000000 2Gy_vs_0Gy 1
chr8-18143706-18143992 0.002586862894920 -8.484391358776341 0.000000000000000 0.036000000000000 1.000000000000000 2Gy_vs_0Gy 1
chr8-30957919-30958240 0.002586862894920 -8.484391358776341 0.000000000000000 0.036000000000000 1.000000000000000 2Gy_vs_0Gy 1
chr8-82360274-82360671 0.002586862894920 -8.484391358776341 0.000000000000000 0.036000000000000 1.000000000000000 2Gy_vs_0Gy 1
chr8-98559340-98559747 0.002586862894920 -8.484391358776341 0.000000000000000 0.036000000000000 1.000000000000000 2Gy_vs_0Gy 1
chr9-5869782-5870108 0.002586862894920 -8.484391358776341 0.000000000000000 0.036000000000000 1.000000000000000 2Gy_vs_0Gy 1
chr9-74525222-74525687 0.002586862894920 -8.484391358776341 0.000000000000000 0.036000000000000 1.000000000000000 2Gy_vs_0Gy 1
chr9-98007268-98007474 0.002586862894920 -8.484391358776341 0.000000000000000 0.036000000000000 1.000000000000000 2Gy_vs_0Gy 1
chr9-115328256-115328590 0.002586862894920 -8.484391358776341 0.000000000000000 0.036000000000000 1.000000000000000 2Gy_vs_0Gy 1
chr9-130408514-130409367 0.002586862894920 -8.484391358776341 0.000000000000000 0.036000000000000 1.000000000000000 2Gy_vs_0Gy 1
chr10-27351021-27351364 0.002586862894920 -8.484391358776341 0.000000000000000 0.036000000000000 1.000000000000000 2Gy_vs_0Gy 1
chr10-67016069-67016574 0.002586862894920 -8.484391358776341 0.000000000000000 0.036000000000000 1.000000000000000 2Gy_vs_0Gy 1
chr10-113158246-113158523 0.002586862894920 -8.484391358776341 0.000000000000000 0.036000000000000 1.000000000000000 2Gy_vs_0Gy 1
chr10-115117267-115117658 0.002586862894920 -8.484391358776341 0.000000000000000 0.036000000000000 1.000000000000000 2Gy_vs_0Gy 1
chr10-125797855-125798219 0.002586862894920 -8.484391358776341 0.000000000000000 0.036000000000000 1.000000000000000 2Gy_vs_0Gy 1
chr11-27485759-27486642 0.002586862894920 -8.484391358776341 0.000000000000000 0.036000000000000 1.000000000000000 2Gy_vs_0Gy 1
chr11-91806854-91807376 0.002586862894920 -8.484391358776341 0.000000000000000 0.036000000000000 1.000000000000000 2Gy_vs_0Gy 1
chr11-102874867-102875175 0.002586862894920 -8.484391358776341 0.000000000000000 0.036000000000000 1.000000000000000 2Gy_vs_0Gy 1
chr11-116080941-116081214 0.002586862894920 -8.484391358776341 0.000000000000000 0.036000000000000 1.000000000000000 2Gy_vs_0Gy 1
chr12-93521361-93521806 0.002586862894920 -8.484391358776341 0.000000000000000 0.036000000000000 1.000000000000000 2Gy_vs_0Gy 1
chr12-125645421-125646091 0.002586862894920 -8.484391358776341 0.000000000000000 0.036000000000000 1.000000000000000 2Gy_vs_0Gy 1
chr13-72328372-72328642 0.002586862894920 -8.484391358776341 0.000000000000000 0.036000000000000 1.000000000000000 2Gy_vs_0Gy 1
chr13-76043868-76044225 0.002586862894920 -8.484391358776341 0.000000000000000 0.036000000000000 1.000000000000000 2Gy_vs_0Gy 1
chr13-77506927-77507159 0.002586862894920 -8.484391358776341 0.000000000000000 0.036000000000000 1.000000000000000 2Gy_vs_0Gy 1
chr13-101473319-101473794 0.002586862894920 -8.484391358776341 0.000000000000000 0.036000000000000 1.000000000000000 2Gy_vs_0Gy 1
chr13-102325310-102325636 0.002586862894920 -8.484391358776341 0.000000000000000 0.036000000000000 1.000000000000000 2Gy_vs_0Gy 1
chr14-35127476-35127978 0.002586862894920 -8.484391358776341 0.000000000000000 0.036000000000000 1.000000000000000 2Gy_vs_0Gy 1
chr14-81137401-81137610 0.002586862894920 -8.484391358776341 0.000000000000000 0.036000000000000 1.000000000000000 2Gy_vs_0Gy 1
chr14-81567327-81567601 0.002586862894920 -8.484391358776341 0.000000000000000 0.036000000000000 1.000000000000000 2Gy_vs_0Gy 1
chr15-42092487-42092693 0.002586862894920 -8.484391358776341 0.000000000000000 0.036000000000000 1.000000000000000 2Gy_vs_0Gy 1
chr15-69495846-69496252 0.002586862894920 -8.484391358776341 0.000000000000000 0.036000000000000 1.000000000000000 2Gy_vs_0Gy 1
chr15-74215977-74216269 0.002586862894920 -8.484391358776341 0.000000000000000 0.036000000000000 1.000000000000000 2Gy_vs_0Gy 1
chr15-75036204-75036570 0.002586862894920 -8.484391358776341 0.000000000000000 0.036000000000000 1.000000000000000 2Gy_vs_0Gy 1
chr15-80309778-80310114 0.002586862894920 -8.484391358776341 0.000000000000000 0.036000000000000 1.000000000000000 2Gy_vs_0Gy 1
chr15-89116466-89116705 0.002586862894920 -8.484391358776341 0.000000000000000 0.036000000000000 1.000000000000000 2Gy_vs_0Gy 1
chr15-96889846-96890477 0.002586862894920 -8.484391358776341 0.000000000000000 0.036000000000000 1.000000000000000 2Gy_vs_0Gy 1
chr16-4700430-4700656 0.002586862894920 -8.484391358776341 0.000000000000000 0.036000000000000 1.000000000000000 2Gy_vs_0Gy 1
chr16-15744637-15745426 0.002586862894920 -8.484391358776341 0.000000000000000 0.036000000000000 1.000000000000000 2Gy_vs_0Gy 1
chr16-19136026-19136363 0.002586862894920 -8.484391358776341 0.000000000000000 0.036000000000000 1.000000000000000 2Gy_vs_0Gy 1
chr16-69084125-69084962 0.002586862894920 -8.484391358776341 0.000000000000000 0.036000000000000 1.000000000000000 2Gy_vs_0Gy 1
chr17-31405864-31406414 0.002586862894920 -8.484391358776341 0.000000000000000 0.036000000000000 1.000000000000000 2Gy_vs_0Gy 1
chr17-76259303-76259666 0.002586862894920 -8.484391358776341 0.000000000000000 0.036000000000000 1.000000000000000 2Gy_vs_0Gy 1
chr17-76793792-76794113 0.002586862894920 -8.484391358776341 0.000000000000000 0.036000000000000 1.000000000000000 2Gy_vs_0Gy 1
chr17-80469651-80470285 0.002586862894920 -8.484391358776341 0.000000000000000 0.036000000000000 1.000000000000000 2Gy_vs_0Gy 1
chr18-67764187-67764514 0.002586862894920 -8.484391358776341 0.000000000000000 0.036000000000000 1.000000000000000 2Gy_vs_0Gy 1
chr18-79643907-79644363 0.002586862894920 -8.484391358776341 0.000000000000000 0.036000000000000 1.000000000000000 2Gy_vs_0Gy 1
chr19-719012-719447 0.002586862894920 -8.484391358776341 0.000000000000000 0.036000000000000 1.000000000000000 2Gy_vs_0Gy 1
chr19-13356592-13357419 0.002586862894920 -8.484391358776341 0.000000000000000 0.036000000000000 1.000000000000000 2Gy_vs_0Gy 1
chr19-16654069-16654496 0.002586862894920 -8.484391358776341 0.000000000000000 0.036000000000000 1.000000000000000 2Gy_vs_0Gy 1
chr20-390871-391520 0.002586862894920 -8.484391358776341 0.000000000000000 0.036000000000000 1.000000000000000 2Gy_vs_0Gy 1
chr20-4265935-4266223 0.002586862894920 -8.484391358776341 0.000000000000000 0.036000000000000 1.000000000000000 2Gy_vs_0Gy 1
chr20-18217142-18217444 0.002586862894920 -8.484391358776341 0.000000000000000 0.036000000000000 1.000000000000000 2Gy_vs_0Gy 1
chr20-32445618-32446142 0.002586862894920 -8.484391358776341 0.000000000000000 0.036000000000000 1.000000000000000 2Gy_vs_0Gy 1
chr20-45053078-45053624 0.002586862894920 -8.484391358776341 0.000000000000000 0.036000000000000 1.000000000000000 2Gy_vs_0Gy 1
chr21-37631401-37632075 0.002586862894920 -8.484391358776341 0.000000000000000 0.036000000000000 1.000000000000000 2Gy_vs_0Gy 1
chr22-36160529-36160932 0.002586862894920 -8.484391358776341 0.000000000000000 0.036000000000000 1.000000000000000 2Gy_vs_0Gy 1
chrX-13943948-13944345 0.002586862894920 -8.484391358776341 0.000000000000000 0.036000000000000 1.000000000000000 2Gy_vs_0Gy 1
chrX-19063997-19064479 0.002586862894920 -8.484391358776341 0.000000000000000 0.036000000000000 1.000000000000000 2Gy_vs_0Gy 1
chrX-21132469-21133303 0.002586862894920 -8.484391358776341 0.000000000000000 0.036000000000000 1.000000000000000 2Gy_vs_0Gy 1
chrX-82384250-82384698 0.002586862894920 -8.484391358776341 0.000000000000000 0.036000000000000 1.000000000000000 2Gy_vs_0Gy 1
chrX-110759661-110760065 0.002586862894920 -8.484391358776341 0.000000000000000 0.036000000000000 1.000000000000000 2Gy_vs_0Gy 1
chrX-111098835-111099034 0.002586862894920 -8.484391358776341 0.000000000000000 0.036000000000000 1.000000000000000 2Gy_vs_0Gy 1
chrX-132913317-132913675 0.002586862894920 -8.484391358776341 0.000000000000000 0.036000000000000 1.000000000000000 2Gy_vs_0Gy 1
chrX-144896386-144896689 0.002586862894920 -8.484391358776341 0.000000000000000 0.036000000000000 1.000000000000000 2Gy_vs_0Gy 1
chr19-48390393-48391801 0.002588232470129 -1.012500660224150 0.107000000000000 0.221000000000000 1.000000000000000 2Gy_vs_0Gy 1
chr20-52846871-52848612 0.002591945638902 -1.088567337404190 0.163000000000000 0.286000000000000 1.000000000000000 2Gy_vs_0Gy 1
chr20-4478004-4478626 0.002593862611832 -1.582274486825040 0.028000000000000 0.100000000000000 1.000000000000000 2Gy_vs_0Gy 1
chr11-122101676-122102305 0.002639284379088 -1.403060938437880 0.063000000000000 0.157000000000000 1.000000000000000 2Gy_vs_0Gy 1
chr16-27315291-27316190 0.002642052612525 -1.063114241581520 0.103000000000000 0.214000000000000 1.000000000000000 2Gy_vs_0Gy 1
chr13-105587663-105588244 0.002647177505957 -1.344200893035650 0.063000000000000 0.157000000000000 1.000000000000000 2Gy_vs_0Gy 1
chr7-28550360-28551811 0.002698449888285 -1.161562253441820 0.135000000000000 0.250000000000000 1.000000000000000 2Gy_vs_0Gy 1
chr7-47777821-47778613 0.002709448148611 -1.340222451784890 0.107000000000000 0.214000000000000 1.000000000000000 2Gy_vs_0Gy 1
chr17-67901786-67903154 0.002712400963664 -1.009832652967960 0.143000000000000 0.264000000000000 1.000000000000000 2Gy_vs_0Gy 1
chr5-10788504-10789537 0.002723081069468 -1.076819573438390 0.103000000000000 0.214000000000000 1.000000000000000 2Gy_vs_0Gy 1
chr1-164637347-164638341 0.002725591037900 -1.056860378313300 0.115000000000000 0.229000000000000 1.000000000000000 2Gy_vs_0Gy 1
chr1-119001153-119002425 0.002725623918222 -1.194989781360130 0.083000000000000 0.186000000000000 1.000000000000000 2Gy_vs_0Gy 1
chr1-154546444-154546999 0.002748430073097 -1.463124468029070 0.060000000000000 0.150000000000000 1.000000000000000 2Gy_vs_0Gy 1
chr6-16769019-16769785 0.002771797010868 -1.127400912780190 0.099000000000000 0.207000000000000 1.000000000000000 2Gy_vs_0Gy 1
chr9-109440379-109441579 0.002772283853341 -1.312626588172700 0.079000000000000 0.179000000000000 1.000000000000000 2Gy_vs_0Gy 1
chr4-38160429-38161333 0.002772514084549 -1.152263410751080 0.123000000000000 0.236000000000000 1.000000000000000 2Gy_vs_0Gy 1
chr4-177010399-177011148 0.002772514084549 -1.152263410751080 0.123000000000000 0.236000000000000 1.000000000000000 2Gy_vs_0Gy 1
chr5-40221559-40222238 0.002773107947794 -1.282836916667890 0.063000000000000 0.157000000000000 1.000000000000000 2Gy_vs_0Gy 1
chr16-4615895-4616824 0.002783450527048 -1.023913923358260 0.262000000000000 0.379000000000000 1.000000000000000 2Gy_vs_0Gy 1
chr11-99351689-99353039 0.002788330758554 -1.623851295254120 0.056000000000000 0.143000000000000 1.000000000000000 2Gy_vs_0Gy 1
chr8-129199061-129199641 0.002829374290671 -1.261857372043560 0.063000000000000 0.157000000000000 1.000000000000000 2Gy_vs_0Gy 1
chr5-146681006-146682657 0.002871058186310 -1.039753115102530 0.067000000000000 0.164000000000000 1.000000000000000 2Gy_vs_0Gy 1
chr7-28688591-28689016 0.002895693254891 -1.136769559010560 0.099000000000000 0.207000000000000 1.000000000000000 2Gy_vs_0Gy 1
chr9-107019181-107020529 0.002909939868031 -1.562487318886360 0.056000000000000 0.143000000000000 1.000000000000000 2Gy_vs_0Gy 1
chr2-163656821-163657771 0.002912491169118 -1.181532424387780 0.083000000000000 0.186000000000000 1.000000000000000 2Gy_vs_0Gy 1
chr2-95525602-95527254 0.002917023343109 -1.287803077683480 0.107000000000000 0.214000000000000 1.000000000000000 2Gy_vs_0Gy 1
chr1-227762088-227762935 0.002925288096825 -1.262025376938570 0.079000000000000 0.179000000000000 1.000000000000000 2Gy_vs_0Gy 1
chr9-81086238-81086812 0.002925288096825 -1.262025376938570 0.079000000000000 0.179000000000000 1.000000000000000 2Gy_vs_0Gy 1
chr7-151448201-151448955 0.002932731908178 -1.370166300479060 0.060000000000000 0.150000000000000 1.000000000000000 2Gy_vs_0Gy 1
chr11-92764419-92765151 0.002932731908178 -1.370166300479060 0.060000000000000 0.150000000000000 1.000000000000000 2Gy_vs_0Gy 1
chr14-66320360-66321434 0.002932731908178 -1.370166300479060 0.060000000000000 0.150000000000000 1.000000000000000 2Gy_vs_0Gy 1
chr5-8685416-8687142 0.002933084606622 -1.069754935386530 0.103000000000000 0.214000000000000 1.000000000000000 2Gy_vs_0Gy 1
chr1-232012683-232013463 0.002960869772263 -1.639900961790900 0.056000000000000 0.143000000000000 1.000000000000000 2Gy_vs_0Gy 1
chr1-79099874-79100785 0.002963876163085 -1.022488280708650 0.103000000000000 0.214000000000000 1.000000000000000 2Gy_vs_0Gy 1
chr11-63887820-63888926 0.002983725933363 -1.129863148070540 0.123000000000000 0.236000000000000 1.000000000000000 2Gy_vs_0Gy 1
chr15-35668811-35669878 0.002992376569729 -1.344200893035650 0.060000000000000 0.150000000000000 1.000000000000000 2Gy_vs_0Gy 1
chr7-149849771-149850530 0.003003454400862 -1.048692011263790 0.067000000000000 0.164000000000000 1.000000000000000 2Gy_vs_0Gy 1
chr19-27682494-27683385 0.003022720839904 -1.183961019175790 0.063000000000000 0.157000000000000 1.000000000000000 2Gy_vs_0Gy 1
chr19-8307436-8308925 0.003024209118174 -1.044004087948170 0.175000000000000 0.293000000000000 1.000000000000000 2Gy_vs_0Gy 1
chr7-153463488-153464118 0.003024487592847 -3.291199125683380 0.008000000000000 0.057000000000000 1.000000000000000 2Gy_vs_0Gy 1
chr6-43667275-43667619 0.003036206436269 -1.498396873096510 0.056000000000000 0.143000000000000 1.000000000000000 2Gy_vs_0Gy 1
chr19-10947921-10948828 0.003036206436269 -1.498396873096510 0.056000000000000 0.143000000000000 1.000000000000000 2Gy_vs_0Gy 1
chrX-11397509-11398474 0.003036206436269 -1.498396873096510 0.056000000000000 0.143000000000000 1.000000000000000 2Gy_vs_0Gy 1
chr7-47654505-47655380 0.003039470357824 2.419557779504370 0.103000000000000 0.021000000000000 1.000000000000000 2Gy_vs_0Gy 1
chr11-8708904-8709638 0.003051871723625 1.700204124711750 0.139000000000000 0.043000000000000 1.000000000000000 2Gy_vs_0Gy 1
chr1-221097707-221098401 0.003057598763336 -3.153878972616260 0.008000000000000 0.057000000000000 1.000000000000000 2Gy_vs_0Gy 1
chr2-97806746-97807553 0.003057598763336 -3.153878972616260 0.008000000000000 0.057000000000000 1.000000000000000 2Gy_vs_0Gy 1
chr16-35738942-35739446 0.003057598763336 -3.153878972616260 0.008000000000000 0.057000000000000 1.000000000000000 2Gy_vs_0Gy 1
chr1-23951249-23952102 0.003065537059353 -1.306075854689210 0.060000000000000 0.150000000000000 1.000000000000000 2Gy_vs_0Gy 1
chr8-73364009-73364961 0.003065537059353 -1.306075854689210 0.060000000000000 0.150000000000000 1.000000000000000 2Gy_vs_0Gy 1
chr1-69109254-69110374 0.003077684235861 -1.152263410751080 0.119000000000000 0.229000000000000 1.000000000000000 2Gy_vs_0Gy 1
chr1-32948128-32948469 0.003090882947083 -3.291199125683380 0.008000000000000 0.057000000000000 1.000000000000000 2Gy_vs_0Gy 1
chr1-242769024-242769369 0.003090882947083 -3.002099967247860 0.008000000000000 0.057000000000000 1.000000000000000 2Gy_vs_0Gy 1
chr3-45088518-45089230 0.003090882947083 -3.002099967247860 0.008000000000000 0.057000000000000 1.000000000000000 2Gy_vs_0Gy 1
chr3-140863503-140863975 0.003090882947083 -3.002099967247860 0.008000000000000 0.057000000000000 1.000000000000000 2Gy_vs_0Gy 1
chr9-128291876-128292266 0.003090882947083 -3.002099967247860 0.008000000000000 0.057000000000000 1.000000000000000 2Gy_vs_0Gy 1
chr9-135978761-135979734 0.003090882947083 -3.002099967247860 0.008000000000000 0.057000000000000 1.000000000000000 2Gy_vs_0Gy 1
chr10-113494661-113495026 0.003090882947083 -3.002099967247860 0.008000000000000 0.057000000000000 1.000000000000000 2Gy_vs_0Gy 1
chr12-5112839-5113826 0.003090882947083 -3.002099967247860 0.008000000000000 0.057000000000000 1.000000000000000 2Gy_vs_0Gy 1
chr13-31423923-31424462 0.003090882947083 -3.002099967247860 0.008000000000000 0.057000000000000 1.000000000000000 2Gy_vs_0Gy 1
chr14-35159783-35160274 0.003090882947083 -3.002099967247860 0.008000000000000 0.057000000000000 1.000000000000000 2Gy_vs_0Gy 1
chr16-23874604-23874882 0.003090882947083 -3.002099967247860 0.008000000000000 0.057000000000000 1.000000000000000 2Gy_vs_0Gy 1
chr18-36757147-36757433 0.003090882947083 -3.153878972616260 0.008000000000000 0.057000000000000 1.000000000000000 2Gy_vs_0Gy 1
chr19-54265939-54266442 0.003090882947083 -3.002099967247860 0.008000000000000 0.057000000000000 1.000000000000000 2Gy_vs_0Gy 1
chr21-34967436-34967850 0.003090882947083 -3.002099967247860 0.008000000000000 0.057000000000000 1.000000000000000 2Gy_vs_0Gy 1
chr22-35561654-35562174 0.003090882947083 -3.002099967247860 0.008000000000000 0.057000000000000 1.000000000000000 2Gy_vs_0Gy 1
chr22-36035429-36035826 0.003090882947083 -3.002099967247860 0.008000000000000 0.057000000000000 1.000000000000000 2Gy_vs_0Gy 1
chr8-87978041-87978572 0.003092903334077 -1.353792564093780 0.075000000000000 0.171000000000000 1.000000000000000 2Gy_vs_0Gy 1
chr1-39707162-39707529 0.003127617806583 -2.832455026963300 0.008000000000000 0.057000000000000 1.000000000000000 2Gy_vs_0Gy 1
chr1-222096129-222096440 0.003127617806583 -2.832455026963300 0.008000000000000 0.057000000000000 1.000000000000000 2Gy_vs_0Gy 1
chr1-231651439-231652186 0.003127617806583 -2.832455026963300 0.008000000000000 0.057000000000000 1.000000000000000 2Gy_vs_0Gy 1
chr2-18834207-18834646 0.003127617806583 -2.832455026963300 0.008000000000000 0.057000000000000 1.000000000000000 2Gy_vs_0Gy 1
chr2-86221089-86221363 0.003127617806583 -2.832455026963300 0.008000000000000 0.057000000000000 1.000000000000000 2Gy_vs_0Gy 1
chr2-119485358-119485773 0.003127617806583 -2.832455026963300 0.008000000000000 0.057000000000000 1.000000000000000 2Gy_vs_0Gy 1
chr2-234294021-234294284 0.003127617806583 -2.832455026963300 0.008000000000000 0.057000000000000 1.000000000000000 2Gy_vs_0Gy 1
chr3-10754019-10754244 0.003127617806583 -2.832455026963300 0.008000000000000 0.057000000000000 1.000000000000000 2Gy_vs_0Gy 1
chr3-138049401-138049755 0.003127617806583 -2.832455026963300 0.008000000000000 0.057000000000000 1.000000000000000 2Gy_vs_0Gy 1
chr3-155325278-155325775 0.003127617806583 -2.832455026963300 0.008000000000000 0.057000000000000 1.000000000000000 2Gy_vs_0Gy 1
chr3-179973782-179974411 0.003127617806583 -2.832455026963300 0.008000000000000 0.057000000000000 1.000000000000000 2Gy_vs_0Gy 1
chr3-181703930-181704457 0.003127617806583 -2.832455026963300 0.008000000000000 0.057000000000000 1.000000000000000 2Gy_vs_0Gy 1
chr3-186313500-186313859 0.003127617806583 -2.832455026963300 0.008000000000000 0.057000000000000 1.000000000000000 2Gy_vs_0Gy 1
chr4-41290493-41290816 0.003127617806583 -2.832455026963300 0.008000000000000 0.057000000000000 1.000000000000000 2Gy_vs_0Gy 1
chr4-140332862-140333281 0.003127617806583 -2.832455026963300 0.008000000000000 0.057000000000000 1.000000000000000 2Gy_vs_0Gy 1
chr5-4308826-4309169 0.003127617806583 -2.832455026963300 0.008000000000000 0.057000000000000 1.000000000000000 2Gy_vs_0Gy 1
chr5-10632176-10632616 0.003127617806583 -2.832455026963300 0.008000000000000 0.057000000000000 1.000000000000000 2Gy_vs_0Gy 1
chr5-112735743-112736147 0.003127617806583 -2.832455026963300 0.008000000000000 0.057000000000000 1.000000000000000 2Gy_vs_0Gy 1
chr6-66396148-66396894 0.003127617806583 -2.832455026963300 0.008000000000000 0.057000000000000 1.000000000000000 2Gy_vs_0Gy 1
chr7-87213861-87214155 0.003127617806583 -2.832455026963300 0.008000000000000 0.057000000000000 1.000000000000000 2Gy_vs_0Gy 1
chr7-102117350-102118402 0.003127617806583 -2.832455026963300 0.008000000000000 0.057000000000000 1.000000000000000 2Gy_vs_0Gy 1
chr7-121337331-121337768 0.003127617806583 -2.832455026963300 0.008000000000000 0.057000000000000 1.000000000000000 2Gy_vs_0Gy 1
chr9-7320091-7320476 0.003127617806583 -2.832455026963300 0.008000000000000 0.057000000000000 1.000000000000000 2Gy_vs_0Gy 1
chr9-35276069-35277432 0.003127617806583 -2.832455026963300 0.008000000000000 0.057000000000000 1.000000000000000 2Gy_vs_0Gy 1
chr10-3313676-3314364 0.003127617806583 -2.832455026963300 0.008000000000000 0.057000000000000 1.000000000000000 2Gy_vs_0Gy 1
chr10-10677197-10677810 0.003127617806583 -2.832455026963300 0.008000000000000 0.057000000000000 1.000000000000000 2Gy_vs_0Gy 1
chr10-72309534-72310919 0.003127617806583 -2.832455026963300 0.008000000000000 0.057000000000000 1.000000000000000 2Gy_vs_0Gy 1
chr12-690224-690883 0.003127617806583 -2.832455026963300 0.008000000000000 0.057000000000000 1.000000000000000 2Gy_vs_0Gy 1
chr13-80778305-80778585 0.003127617806583 -2.832455026963300 0.008000000000000 0.057000000000000 1.000000000000000 2Gy_vs_0Gy 1
chr14-49173508-49174120 0.003127617806583 -2.832455026963300 0.008000000000000 0.057000000000000 1.000000000000000 2Gy_vs_0Gy 1
chr15-75613362-75613839 0.003127617806583 -2.832455026963300 0.008000000000000 0.057000000000000 1.000000000000000 2Gy_vs_0Gy 1
chr16-68490902-68491386 0.003127617806583 -2.832455026963300 0.008000000000000 0.057000000000000 1.000000000000000 2Gy_vs_0Gy 1
chr16-75703361-75703717 0.003127617806583 -2.832455026963300 0.008000000000000 0.057000000000000 1.000000000000000 2Gy_vs_0Gy 1
chr16-88456993-88457192 0.003127617806583 -2.832455026963300 0.008000000000000 0.057000000000000 1.000000000000000 2Gy_vs_0Gy 1
chr17-41322200-41322644 0.003127617806583 -2.832455026963300 0.008000000000000 0.057000000000000 1.000000000000000 2Gy_vs_0Gy 1
chr19-1172863-1173218 0.003127617806583 -2.832455026963300 0.008000000000000 0.057000000000000 1.000000000000000 2Gy_vs_0Gy 1
chr19-33569515-33570338 0.003127617806583 -2.832455026963300 0.008000000000000 0.057000000000000 1.000000000000000 2Gy_vs_0Gy 1
chr19-40225564-40226687 0.003127617806583 -2.832455026963300 0.008000000000000 0.057000000000000 1.000000000000000 2Gy_vs_0Gy 1
chr20-51938917-51939516 0.003127617806583 -2.832455026963300 0.008000000000000 0.057000000000000 1.000000000000000 2Gy_vs_0Gy 1
chr20-59242729-59243056 0.003127617806583 -2.832455026963300 0.008000000000000 0.057000000000000 1.000000000000000 2Gy_vs_0Gy 1
chr22-36741376-36741753 0.003127617806583 -2.832455026963300 0.008000000000000 0.057000000000000 1.000000000000000 2Gy_vs_0Gy 1
chrX-2983430-2984586 0.003127617806583 -2.832455026963300 0.008000000000000 0.057000000000000 1.000000000000000 2Gy_vs_0Gy 1
chr6-160882706-160883375 0.003136458909118 -1.194989781360130 0.079000000000000 0.179000000000000 1.000000000000000 2Gy_vs_0Gy 1
chr19-55452707-55453310 0.003138755378123 -1.198761950549490 0.107000000000000 0.214000000000000 1.000000000000000 2Gy_vs_0Gy 1
chr3-195545981-195546701 0.003142602389440 -1.097451868043530 0.135000000000000 0.250000000000000 1.000000000000000 2Gy_vs_0Gy 1
chr10-101042525-101043417 0.003164034697164 -1.064295676006530 0.135000000000000 0.250000000000000 1.000000000000000 2Gy_vs_0Gy 1
chr1-63797058-63797565 0.003167275949309 -1.431326366805100 0.056000000000000 0.143000000000000 1.000000000000000 2Gy_vs_0Gy 1
chr6-108462534-108463281 0.003167275949309 -1.431326366805100 0.056000000000000 0.143000000000000 1.000000000000000 2Gy_vs_0Gy 1
chr1-9167513-9167985 0.003170798037268 -1.639900961790900 0.052000000000000 0.136000000000000 1.000000000000000 2Gy_vs_0Gy 1
chr21-37450003-37450944 0.003177166364019 -1.136769559010560 0.095000000000000 0.200000000000000 1.000000000000000 2Gy_vs_0Gy 1
chr4-78222032-78223348 0.003177241603578 -1.361512983886970 0.075000000000000 0.171000000000000 1.000000000000000 2Gy_vs_0Gy 1
chr17-740093-741128 0.003179152838597 -1.262025376938570 0.075000000000000 0.171000000000000 1.000000000000000 2Gy_vs_0Gy 1
chr10-11164658-11166361 0.003180853306690 -1.064295676006530 0.135000000000000 0.250000000000000 1.000000000000000 2Gy_vs_0Gy 1
chr10-48289517-48290124 0.003196237129206 -2.574912837946370 0.008000000000000 0.057000000000000 1.000000000000000 2Gy_vs_0Gy 1
chr21-17491400-17492879 0.003198793618901 -1.081898119564490 0.123000000000000 0.236000000000000 1.000000000000000 2Gy_vs_0Gy 1
chr2-201420037-201420778 0.003231060750890 -2.423133832577970 0.008000000000000 0.057000000000000 1.000000000000000 2Gy_vs_0Gy 1
chr14-49511843-49513169 0.003232607161383 -1.050459064266250 0.187000000000000 0.307000000000000 1.000000000000000 2Gy_vs_0Gy 1
chr9-136100574-136101076 0.003253053740943 -1.306075854689210 0.056000000000000 0.143000000000000 1.000000000000000 2Gy_vs_0Gy 1
chr2-97589446-97591081 0.003254155971069 -1.155165632496600 0.079000000000000 0.179000000000000 1.000000000000000 2Gy_vs_0Gy 1
chr1-225733298-225733619 0.003266065348771 -2.253488892293410 0.008000000000000 0.057000000000000 1.000000000000000 2Gy_vs_0Gy 1
chr5-82720121-82720582 0.003266065348771 -2.253488892293410 0.008000000000000 0.057000000000000 1.000000000000000 2Gy_vs_0Gy 1
chr12-93526744-93527551 0.003269046168053 -1.218746470878040 0.060000000000000 0.150000000000000 1.000000000000000 2Gy_vs_0Gy 1
chr17-75983499-75983946 0.003269046168053 -1.218746470878040 0.060000000000000 0.150000000000000 1.000000000000000 2Gy_vs_0Gy 1
chr17-45183388-45184359 0.003270506348250 -1.562487318886360 0.052000000000000 0.136000000000000 1.000000000000000 2Gy_vs_0Gy 1
chr20-62010690-62011796 0.003284034498023 3.525993060021440 0.075000000000000 0.007000000000000 1.000000000000000 2Gy_vs_0Gy 1
chr4-72429690-72430586 0.003289639922825 -1.017462064956470 0.147000000000000 0.264000000000000 1.000000000000000 2Gy_vs_0Gy 1
chr17-43720248-43721078 0.003289888244172 -1.033768845567340 0.111000000000000 0.221000000000000 1.000000000000000 2Gy_vs_0Gy 1
chr7-150664743-150666027 0.003301170815314 -1.332328249467580 0.075000000000000 0.171000000000000 1.000000000000000 2Gy_vs_0Gy 1
chr7-114972655-114973526 0.003306344781759 9.219744745672880 0.060000000000000 0.000000000000000 1.000000000000000 2Gy_vs_0Gy 1
chr4-11496077-11496880 0.003310349525159 -1.279887532549540 0.075000000000000 0.171000000000000 1.000000000000000 2Gy_vs_0Gy 1
chr1-170360592-170362286 0.003326195762436 -1.027951725688540 0.111000000000000 0.221000000000000 1.000000000000000 2Gy_vs_0Gy 1
chr1-214248319-214249276 0.003329522792478 -1.101007264197080 0.095000000000000 0.200000000000000 1.000000000000000 2Gy_vs_0Gy 1
chr20-19884988-19886876 0.003330552530204 -1.017538675423030 0.163000000000000 0.279000000000000 1.000000000000000 2Gy_vs_0Gy 1
chr16-89256604-89257672 0.003335181864831 -1.538042185643120 0.052000000000000 0.136000000000000 1.000000000000000 2Gy_vs_0Gy 1
chr19-16605509-16606435 0.003335181864831 -1.605112691934530 0.052000000000000 0.136000000000000 1.000000000000000 2Gy_vs_0Gy 1
chr19-38389166-38389954 0.003341458089367 -1.136952956834430 0.119000000000000 0.229000000000000 1.000000000000000 2Gy_vs_0Gy 1
chr4-89281401-89282108 0.003372838518425 -1.720357328251510 0.048000000000000 0.129000000000000 1.000000000000000 2Gy_vs_0Gy 1
chr21-31601170-31601851 0.003374415548105 -1.010763301923350 0.083000000000000 0.186000000000000 1.000000000000000 2Gy_vs_0Gy 1
chr14-20974750-20975309 0.003404938832555 -1.498396873096510 0.052000000000000 0.136000000000000 1.000000000000000 2Gy_vs_0Gy 1
chr20-53398560-53400159 0.003424254284486 -1.352518886087150 0.103000000000000 0.207000000000000 1.000000000000000 2Gy_vs_0Gy 1
chr3-190205707-190206118 0.003427504177088 -1.242821064578020 0.075000000000000 0.171000000000000 1.000000000000000 2Gy_vs_0Gy 1
chr1-234675656-234676557 0.003471443450885 -1.467700914747480 0.052000000000000 0.136000000000000 1.000000000000000 2Gy_vs_0Gy 1
chr3-32044980-32045930 0.003471443450885 -1.467700914747480 0.052000000000000 0.136000000000000 1.000000000000000 2Gy_vs_0Gy 1
chr11-29025520-29026410 0.003471443450885 -1.467700914747480 0.052000000000000 0.136000000000000 1.000000000000000 2Gy_vs_0Gy 1
chr2-167554926-167556083 0.003487252953445 -1.088130036918160 0.079000000000000 0.179000000000000 1.000000000000000 2Gy_vs_0Gy 1
chr10-119708403-119709306 0.003487252953445 -1.088130036918160 0.079000000000000 0.179000000000000 1.000000000000000 2Gy_vs_0Gy 1
chr22-35894405-35895531 0.003497053431019 -1.431530276846820 0.052000000000000 0.136000000000000 1.000000000000000 2Gy_vs_0Gy 1
chr2-49982726-49983481 0.003498094176456 -1.377269889437620 0.071000000000000 0.164000000000000 1.000000000000000 2Gy_vs_0Gy 1
chr6-53916727-53917407 0.003504076456014 -1.784447774041360 0.048000000000000 0.129000000000000 1.000000000000000 2Gy_vs_0Gy 1
chr11-27886745-27887577 0.003504084162376 -1.653286821960100 0.048000000000000 0.129000000000000 1.000000000000000 2Gy_vs_0Gy 1
chr9-116193511-116194156 0.003541350857558 -1.209584660020520 0.075000000000000 0.171000000000000 1.000000000000000 2Gy_vs_0Gy 1
chr4-76729620-76730416 0.003544201854137 -1.431326366805100 0.052000000000000 0.136000000000000 1.000000000000000 2Gy_vs_0Gy 1
chr5-82105069-82105862 0.003544201854137 -1.431326366805100 0.052000000000000 0.136000000000000 1.000000000000000 2Gy_vs_0Gy 1
chr8-48628520-48629208 0.003544201854137 -1.431326366805100 0.052000000000000 0.136000000000000 1.000000000000000 2Gy_vs_0Gy 1
chr11-63841561-63841896 0.003544201854137 -1.431326366805100 0.052000000000000 0.136000000000000 1.000000000000000 2Gy_vs_0Gy 1
chr2-101349936-101351014 0.003574850596813 -1.048692011263790 0.060000000000000 0.150000000000000 1.000000000000000 2Gy_vs_0Gy 1
chr3-79297132-79297668 0.003588626230830 -1.157534915627270 0.091000000000000 0.193000000000000 1.000000000000000 2Gy_vs_0Gy 1
chr7-3157088-3158272 0.003595803299945 -1.279887532549540 0.071000000000000 0.164000000000000 1.000000000000000 2Gy_vs_0Gy 1
chr15-46918496-46919383 0.003617449631858 -1.399034022239220 0.052000000000000 0.136000000000000 1.000000000000000 2Gy_vs_0Gy 1
chr1-89671564-89672763 0.003627921213187 -1.102627448121750 0.107000000000000 0.214000000000000 1.000000000000000 2Gy_vs_0Gy 1
chr3-106825795-106826583 0.003639768934172 -1.582945551064460 0.048000000000000 0.129000000000000 1.000000000000000 2Gy_vs_0Gy 1
chr3-181950843-181951646 0.003639768934172 -1.582945551064460 0.048000000000000 0.129000000000000 1.000000000000000 2Gy_vs_0Gy 1
chr22-38984926-38985455 0.003661292352971 -1.218746470878040 0.056000000000000 0.143000000000000 1.000000000000000 2Gy_vs_0Gy 1
chr20-19812259-19813505 0.003664025222267 -1.262151411820460 0.087000000000000 0.186000000000000 1.000000000000000 2Gy_vs_0Gy 1
chr2-102063934-102064959 0.003666693249199 -1.168916033033780 0.075000000000000 0.171000000000000 1.000000000000000 2Gy_vs_0Gy 1
chr3-143585865-143587773 0.003666693249199 -1.168916033033780 0.075000000000000 0.171000000000000 1.000000000000000 2Gy_vs_0Gy 1
chr15-69468223-69468984 0.003675003460753 -1.320717417445790 0.071000000000000 0.164000000000000 1.000000000000000 2Gy_vs_0Gy 1
chr7-44022821-44023356 0.003676899452799 -1.431326366805100 0.052000000000000 0.136000000000000 1.000000000000000 2Gy_vs_0Gy 1
chr12-6426843-6427236 0.003688434583867 -1.360985095909450 0.052000000000000 0.136000000000000 1.000000000000000 2Gy_vs_0Gy 1
chr16-85746347-85747164 0.003688434583867 -1.360985095909450 0.052000000000000 0.136000000000000 1.000000000000000 2Gy_vs_0Gy 1
chr17-81577742-81578816 0.003688434583867 -1.360985095909450 0.052000000000000 0.136000000000000 1.000000000000000 2Gy_vs_0Gy 1
chr6-132087088-132087820 0.003716808329014 -1.538042185643120 0.048000000000000 0.129000000000000 1.000000000000000 2Gy_vs_0Gy 1
chr17-19766141-19766839 0.003716808329014 -1.538042185643120 0.048000000000000 0.129000000000000 1.000000000000000 2Gy_vs_0Gy 1
chr2-152508127-152509078 0.003741436963564 -1.168664077502160 0.056000000000000 0.143000000000000 1.000000000000000 2Gy_vs_0Gy 1
chr18-48629677-48630406 0.003764805975223 -1.331963515947810 0.052000000000000 0.136000000000000 1.000000000000000 2Gy_vs_0Gy 1
chr16-88782340-88782746 0.003769944724157 -1.623851295254120 0.048000000000000 0.129000000000000 1.000000000000000 2Gy_vs_0Gy 1
chr1-30879133-30879681 0.003780010650136 -1.508998083385200 0.048000000000000 0.129000000000000 1.000000000000000 2Gy_vs_0Gy 1
chr5-141616102-141616666 0.003780010650136 -1.508998083385200 0.048000000000000 0.129000000000000 1.000000000000000 2Gy_vs_0Gy 1
chr1-16181606-16182246 0.003789333981281 -1.007924104539050 0.119000000000000 0.229000000000000 1.000000000000000 2Gy_vs_0Gy 1
chr6-50361441-50363071 0.003794445114680 -1.498396873096510 0.048000000000000 0.129000000000000 1.000000000000000 2Gy_vs_0Gy 1
chr19-17302909-17303661 0.003795398510345 -1.123113945951450 0.127000000000000 0.236000000000000 1.000000000000000 2Gy_vs_0Gy 1
chr18-55607810-55609386 0.003801507925912 -1.534730845113720 0.067000000000000 0.157000000000000 1.000000000000000 2Gy_vs_0Gy 1
chr5-121986541-121987421 0.003801805955822 -1.110250908871760 0.091000000000000 0.193000000000000 1.000000000000000 2Gy_vs_0Gy 1
chr1-206105321-206105949 0.003803610214856 -1.778542883799770 0.044000000000000 0.121000000000000 1.000000000000000 2Gy_vs_0Gy 1
chr17-72992746-72994099 0.003803610214856 -1.778542883799770 0.044000000000000 0.121000000000000 1.000000000000000 2Gy_vs_0Gy 1
chr5-173788453-173789610 0.003820664467871 -1.053964650768790 0.143000000000000 0.257000000000000 1.000000000000000 2Gy_vs_0Gy 1
chrX-13829177-13829494 0.003837778753996 -1.287037628230200 0.052000000000000 0.136000000000000 1.000000000000000 2Gy_vs_0Gy 1
chr7-40113564-40114443 0.003856883900816 -1.262025376938570 0.071000000000000 0.164000000000000 1.000000000000000 2Gy_vs_0Gy 1
chr7-138785386-138786552 0.003860899397142 -1.092394558053330 0.091000000000000 0.193000000000000 1.000000000000000 2Gy_vs_0Gy 1
chr8-140704465-140705587 0.003860899397142 -1.092394558053330 0.091000000000000 0.193000000000000 1.000000000000000 2Gy_vs_0Gy 1
chr22-37228687-37230362 0.003866645675589 -1.027951725688540 0.107000000000000 0.214000000000000 1.000000000000000 2Gy_vs_0Gy 1
chr6-14056088-14056432 0.003869586306409 -2.712232991013490 0.012000000000000 0.064000000000000 1.000000000000000 2Gy_vs_0Gy 1
chr6-117496016-117496848 0.003869586306409 -2.712232991013490 0.012000000000000 0.064000000000000 1.000000000000000 2Gy_vs_0Gy 1
chr14-97380521-97380963 0.003869586306409 -2.712232991013490 0.012000000000000 0.064000000000000 1.000000000000000 2Gy_vs_0Gy 1
chr16-29784854-29785445 0.003869586306409 -2.712232991013490 0.012000000000000 0.064000000000000 1.000000000000000 2Gy_vs_0Gy 1
chr5-157265705-157266739 0.003875908521324 -1.216368073775410 0.087000000000000 0.186000000000000 1.000000000000000 2Gy_vs_0Gy 1
chr3-42499045-42499532 0.003885214389945 -1.653286821960100 0.044000000000000 0.121000000000000 1.000000000000000 2Gy_vs_0Gy 1
chr22-38461172-38461864 0.003917401060121 -1.261622245052170 0.052000000000000 0.136000000000000 1.000000000000000 2Gy_vs_0Gy 1
chr5-96780546-96781917 0.003923689582711 -1.242821064578020 0.071000000000000 0.164000000000000 1.000000000000000 2Gy_vs_0Gy 1
chr1-58746766-58747056 0.003926413092154 -2.574912837946370 0.012000000000000 0.064000000000000 1.000000000000000 2Gy_vs_0Gy 1
chr1-153896239-153896822 0.003926413092154 -2.574912837946370 0.012000000000000 0.064000000000000 1.000000000000000 2Gy_vs_0Gy 1
chr3-28044440-28045256 0.003926413092154 -2.574912837946370 0.012000000000000 0.064000000000000 1.000000000000000 2Gy_vs_0Gy 1
chr3-111337911-111338521 0.003926413092154 -2.574912837946370 0.012000000000000 0.064000000000000 1.000000000000000 2Gy_vs_0Gy 1
chr3-142850234-142850717 0.003926413092154 -2.574912837946370 0.012000000000000 0.064000000000000 1.000000000000000 2Gy_vs_0Gy 1
chr5-74403748-74404036 0.003926413092154 -2.574912837946370 0.012000000000000 0.064000000000000 1.000000000000000 2Gy_vs_0Gy 1
chr7-26991667-26992268 0.003926413092154 -2.574912837946370 0.012000000000000 0.064000000000000 1.000000000000000 2Gy_vs_0Gy 1
chr8-28985840-28986778 0.003926413092154 -2.574912837946370 0.012000000000000 0.064000000000000 1.000000000000000 2Gy_vs_0Gy 1
chr8-134621837-134623174 0.003926413092154 -2.574912837946370 0.012000000000000 0.064000000000000 1.000000000000000 2Gy_vs_0Gy 1
chr10-44801945-44802352 0.003926413092154 -2.574912837946370 0.012000000000000 0.064000000000000 1.000000000000000 2Gy_vs_0Gy 1
chr11-96267608-96268020 0.003926413092154 -2.574912837946370 0.012000000000000 0.064000000000000 1.000000000000000 2Gy_vs_0Gy 1
chr12-75759706-75760321 0.003926413092154 -2.574912837946370 0.012000000000000 0.064000000000000 1.000000000000000 2Gy_vs_0Gy 1
chr14-28613552-28614075 0.003926413092154 -2.574912837946370 0.012000000000000 0.064000000000000 1.000000000000000 2Gy_vs_0Gy 1
chr16-27748807-27749463 0.003926413092154 -2.574912837946370 0.012000000000000 0.064000000000000 1.000000000000000 2Gy_vs_0Gy 1
chr21-34869593-34870318 0.003926413092154 -2.712232991013490 0.012000000000000 0.064000000000000 1.000000000000000 2Gy_vs_0Gy 1
chr9-127753756-127754721 0.003941926965036 -1.634254145224860 0.044000000000000 0.121000000000000 1.000000000000000 2Gy_vs_0Gy 1
chr1-23619223-23620011 0.003943536480039 -1.059003560553170 0.123000000000000 0.236000000000000 1.000000000000000 2Gy_vs_0Gy 1
chr18-32301414-32302362 0.003944395912229 -1.403060938437880 0.067000000000000 0.157000000000000 1.000000000000000 2Gy_vs_0Gy 1
chr11-13051066-13051729 0.003952774262553 -1.159248744009260 0.115000000000000 0.221000000000000 1.000000000000000 2Gy_vs_0Gy 1
chr17-34269775-34270469 0.003956387183464 -1.845375421449100 0.040000000000000 0.114000000000000 1.000000000000000 2Gy_vs_0Gy 1
chr2-27796884-27797321 0.003962992340480 -1.431054584384530 0.048000000000000 0.129000000000000 1.000000000000000 2Gy_vs_0Gy 1
chr20-49701338-49701914 0.003962992340480 -1.431054584384530 0.048000000000000 0.129000000000000 1.000000000000000 2Gy_vs_0Gy 1
chr7-134901299-134902356 0.003979189928752 -1.136952956834430 0.119000000000000 0.229000000000000 1.000000000000000 2Gy_vs_0Gy 1
chr1-35146058-35146613 0.003989599323153 -2.423133832577970 0.012000000000000 0.064000000000000 1.000000000000000 2Gy_vs_0Gy 1
chr1-79259759-79260067 0.003989599323153 -2.423133832577970 0.012000000000000 0.064000000000000 1.000000000000000 2Gy_vs_0Gy 1
chr1-81477558-81478570 0.003989599323153 -2.423133832577970 0.012000000000000 0.064000000000000 1.000000000000000 2Gy_vs_0Gy 1
chr1-112370874-112371464 0.003989599323153 -2.423133832577970 0.012000000000000 0.064000000000000 1.000000000000000 2Gy_vs_0Gy 1
chr1-167488794-167489162 0.003989599323153 -2.423133832577970 0.012000000000000 0.064000000000000 1.000000000000000 2Gy_vs_0Gy 1
chr1-173161646-173162871 0.003989599323153 -2.423133832577970 0.012000000000000 0.064000000000000 1.000000000000000 2Gy_vs_0Gy 1
chr1-245078918-245079354 0.003989599323153 -2.423133832577970 0.012000000000000 0.064000000000000 1.000000000000000 2Gy_vs_0Gy 1
chr2-19130628-19131485 0.003989599323153 -2.423133832577970 0.012000000000000 0.064000000000000 1.000000000000000 2Gy_vs_0Gy 1
chr2-86079892-86080229 0.003989599323153 -2.423133832577970 0.012000000000000 0.064000000000000 1.000000000000000 2Gy_vs_0Gy 1
chr2-144875888-144876714 0.003989599323153 -2.423133832577970 0.012000000000000 0.064000000000000 1.000000000000000 2Gy_vs_0Gy 1
chr2-223027270-223027775 0.003989599323153 -2.423133832577970 0.012000000000000 0.064000000000000 1.000000000000000 2Gy_vs_0Gy 1
chr4-99710744-99711320 0.003989599323153 -2.423133832577970 0.012000000000000 0.064000000000000 1.000000000000000 2Gy_vs_0Gy 1
chr5-14819211-14819781 0.003989599323153 -2.423133832577970 0.012000000000000 0.064000000000000 1.000000000000000 2Gy_vs_0Gy 1
chr5-135111158-135112643 0.003989599323153 -2.423133832577970 0.012000000000000 0.064000000000000 1.000000000000000 2Gy_vs_0Gy 1
chr6-110331480-110332165 0.003989599323153 -2.423133832577970 0.012000000000000 0.064000000000000 1.000000000000000 2Gy_vs_0Gy 1
chr7-32512356-32512620 0.003989599323153 -2.423133832577970 0.012000000000000 0.064000000000000 1.000000000000000 2Gy_vs_0Gy 1
chr8-27323815-27324087 0.003989599323153 -2.423133832577970 0.012000000000000 0.064000000000000 1.000000000000000 2Gy_vs_0Gy 1
chr9-32589139-32589447 0.003989599323153 -2.423133832577970 0.012000000000000 0.064000000000000 1.000000000000000 2Gy_vs_0Gy 1
chr9-120991853-120992238 0.003989599323153 -2.423133832577970 0.012000000000000 0.064000000000000 1.000000000000000 2Gy_vs_0Gy 1
chr10-17044336-17044705 0.003989599323153 -2.423133832577970 0.012000000000000 0.064000000000000 1.000000000000000 2Gy_vs_0Gy 1
chr11-74412603-74413131 0.003989599323153 -2.423133832577970 0.012000000000000 0.064000000000000 1.000000000000000 2Gy_vs_0Gy 1
chr12-31471661-31472245 0.003989599323153 -2.423133832577970 0.012000000000000 0.064000000000000 1.000000000000000 2Gy_vs_0Gy 1
chr12-81992447-81992774 0.003989599323153 -2.423133832577970 0.012000000000000 0.064000000000000 1.000000000000000 2Gy_vs_0Gy 1
chr14-36553348-36553984 0.003989599323153 -2.423133832577970 0.012000000000000 0.064000000000000 1.000000000000000 2Gy_vs_0Gy 1
chr14-55446702-55447140 0.003989599323153 -2.423133832577970 0.012000000000000 0.064000000000000 1.000000000000000 2Gy_vs_0Gy 1
chr14-100268608-100269199 0.003989599323153 -2.423133832577970 0.012000000000000 0.064000000000000 1.000000000000000 2Gy_vs_0Gy 1
chr15-32828059-32828803 0.003989599323153 -2.423133832577970 0.012000000000000 0.064000000000000 1.000000000000000 2Gy_vs_0Gy 1
chr15-93830753-93831281 0.003989599323153 -2.423133832577970 0.012000000000000 0.064000000000000 1.000000000000000 2Gy_vs_0Gy 1
chr16-46673273-46673706 0.003989599323153 -2.423133832577970 0.012000000000000 0.064000000000000 1.000000000000000 2Gy_vs_0Gy 1
chr17-50206948-50207236 0.003989599323153 -2.423133832577970 0.012000000000000 0.064000000000000 1.000000000000000 2Gy_vs_0Gy 1
chr17-56309803-56310204 0.003989599323153 -2.423133832577970 0.012000000000000 0.064000000000000 1.000000000000000 2Gy_vs_0Gy 1
chr17-64133590-64133844 0.003989599323153 -2.423133832577970 0.012000000000000 0.064000000000000 1.000000000000000 2Gy_vs_0Gy 1
chr18-62982548-62982941 0.003989599323153 -2.423133832577970 0.012000000000000 0.064000000000000 1.000000000000000 2Gy_vs_0Gy 1
chr19-32367910-32368461 0.003989599323153 -2.423133832577970 0.012000000000000 0.064000000000000 1.000000000000000 2Gy_vs_0Gy 1
chr19-8208203-8210144 0.003996543720908 -1.024472904685130 0.171000000000000 0.293000000000000 1.000000000000000 2Gy_vs_0Gy 1
chr6-11499864-11500405 0.003997743505293 -1.431688916961550 0.067000000000000 0.157000000000000 1.000000000000000 2Gy_vs_0Gy 1
chr15-62658150-62658904 0.004008355647488 -1.393753447068220 0.048000000000000 0.129000000000000 1.000000000000000 2Gy_vs_0Gy 1
chr1-224513456-224514112 0.004009190262381 -1.377269889437620 0.067000000000000 0.157000000000000 1.000000000000000 2Gy_vs_0Gy 1
chr12-2298851-2299534 0.004009190262381 -1.377269889437620 0.067000000000000 0.157000000000000 1.000000000000000 2Gy_vs_0Gy 1
chr2-150204230-150204912 0.004021205846282 -1.287037628230200 0.048000000000000 0.129000000000000 1.000000000000000 2Gy_vs_0Gy 1
chr11-41283260-41283822 0.004026646425343 -1.582945551064460 0.044000000000000 0.121000000000000 1.000000000000000 2Gy_vs_0Gy 1
chr19-55340925-55341470 0.004045925688319 -1.181532424387780 0.087000000000000 0.186000000000000 1.000000000000000 2Gy_vs_0Gy 1
chr10-3500168-3500886 0.004046970989069 -1.078490496235600 0.075000000000000 0.171000000000000 1.000000000000000 2Gy_vs_0Gy 1
chr17-40509790-40511641 0.004072490339116 -1.035106919984450 0.119000000000000 0.229000000000000 1.000000000000000 2Gy_vs_0Gy 1
chr1-230310372-230310831 0.004075383705754 -1.187674777372910 0.052000000000000 0.136000000000000 1.000000000000000 2Gy_vs_0Gy 1
chr3-123652340-123653902 0.004077399428308 -1.262151411820460 0.087000000000000 0.186000000000000 1.000000000000000 2Gy_vs_0Gy 1
chr2-101766775-101767628 0.004080384846602 -1.159248744009260 0.099000000000000 0.200000000000000 1.000000000000000 2Gy_vs_0Gy 1
chr8-101603595-101604433 0.004084568904914 -1.556310646224200 0.044000000000000 0.121000000000000 1.000000000000000 2Gy_vs_0Gy 1
chr14-34699755-34700456 0.004084568904914 -1.556310646224200 0.044000000000000 0.121000000000000 1.000000000000000 2Gy_vs_0Gy 1
chr6-31143064-31143583 0.004085879399460 -2.300203046887360 0.012000000000000 0.064000000000000 1.000000000000000 2Gy_vs_0Gy 1
chr4-128552594-128553623 0.004088791703776 -1.092394558053330 0.103000000000000 0.207000000000000 1.000000000000000 2Gy_vs_0Gy 1
chr11-107102247-107103683 0.004091430161908 -1.845375421449100 0.040000000000000 0.114000000000000 1.000000000000000 2Gy_vs_0Gy 1
chr2-234677697-234678094 0.004106076608607 -2.162882893820230 0.012000000000000 0.064000000000000 1.000000000000000 2Gy_vs_0Gy 1
chr12-44921249-44921987 0.004106076608607 -2.162882893820230 0.012000000000000 0.064000000000000 1.000000000000000 2Gy_vs_0Gy 1
chr5-140253535-140254621 0.004107374558459 -1.247693254629540 0.083000000000000 0.179000000000000 1.000000000000000 2Gy_vs_0Gy 1
chr19-54002268-54003741 0.004108656236988 -1.242821064578020 0.071000000000000 0.164000000000000 1.000000000000000 2Gy_vs_0Gy 1
chr10-35356098-35357009 0.004131722662938 -1.084350184909140 0.103000000000000 0.207000000000000 1.000000000000000 2Gy_vs_0Gy 1
chr9-112881072-112881834 0.004134917170005 -1.403060938437880 0.067000000000000 0.157000000000000 1.000000000000000 2Gy_vs_0Gy 1
chr10-35462438-35462972 0.004134917170005 -1.344200893035650 0.067000000000000 0.157000000000000 1.000000000000000 2Gy_vs_0Gy 1
chr17-74446556-74447190 0.004137087788058 -1.399034022239220 0.048000000000000 0.129000000000000 1.000000000000000 2Gy_vs_0Gy 1
chr22-34633379-34634048 0.004151062763855 -1.157534915627270 0.087000000000000 0.186000000000000 1.000000000000000 2Gy_vs_0Gy 1
chr1-41573871-41574808 0.004158914358960 -1.168664077502160 0.052000000000000 0.136000000000000 1.000000000000000 2Gy_vs_0Gy 1
chr4-76830589-76831640 0.004166053049768 -2.011103888451840 0.012000000000000 0.064000000000000 1.000000000000000 2Gy_vs_0Gy 1
chr15-97128691-97129223 0.004166053049768 -2.011103888451840 0.012000000000000 0.064000000000000 1.000000000000000 2Gy_vs_0Gy 1
chr16-390055-390496 0.004166053049768 -2.011103888451840 0.012000000000000 0.064000000000000 1.000000000000000 2Gy_vs_0Gy 1
chr16-24585214-24585732 0.004166053049768 -2.011103888451840 0.012000000000000 0.064000000000000 1.000000000000000 2Gy_vs_0Gy 1
chr11-115222111-115222795 0.004167488756559 -1.191165603199350 0.099000000000000 0.200000000000000 1.000000000000000 2Gy_vs_0Gy 1
chr9-107635153-107635794 0.004187239143724 -1.168916033033780 0.071000000000000 0.164000000000000 1.000000000000000 2Gy_vs_0Gy 1
chr15-40344439-40344978 0.004193670322389 2.262161021872360 0.099000000000000 0.021000000000000 1.000000000000000 2Gy_vs_0Gy 1
chr1-93813985-93814315 0.004203007331407 -1.320717417445790 0.067000000000000 0.157000000000000 1.000000000000000 2Gy_vs_0Gy 1
chr20-62795169-62795685 0.004206373428820 -1.017155743153460 0.091000000000000 0.193000000000000 1.000000000000000 2Gy_vs_0Gy 1
chr10-79316677-79318226 0.004222993190211 -1.406233281011820 0.067000000000000 0.157000000000000 1.000000000000000 2Gy_vs_0Gy 1
chr20-33778248-33779302 0.004228669735960 -1.017347171773070 0.119000000000000 0.229000000000000 1.000000000000000 2Gy_vs_0Gy 1
chr7-69619113-69620387 0.004228671007626 -1.349577140648740 0.095000000000000 0.193000000000000 1.000000000000000 2Gy_vs_0Gy 1
chr1-51331163-51331691 0.004230447574620 -1.693484454769170 0.040000000000000 0.114000000000000 1.000000000000000 2Gy_vs_0Gy 1
chr1-231871912-231873123 0.004230447574620 -1.693484454769170 0.040000000000000 0.114000000000000 1.000000000000000 2Gy_vs_0Gy 1
chr8-110812131-110812820 0.004230447574620 -1.771427953769840 0.040000000000000 0.114000000000000 1.000000000000000 2Gy_vs_0Gy 1
chrX-2905944-2906851 0.004230447574620 -1.693484454769170 0.040000000000000 0.114000000000000 1.000000000000000 2Gy_vs_0Gy 1
chr2-119694430-119695581 0.004236907140388 -1.490390322249060 0.063000000000000 0.150000000000000 1.000000000000000 2Gy_vs_0Gy 1
chr3-48151187-48152337 0.004236907140388 -1.490390322249060 0.063000000000000 0.150000000000000 1.000000000000000 2Gy_vs_0Gy 1
chr8-124788292-124790511 0.004244568385180 -1.030359524082340 0.131000000000000 0.243000000000000 1.000000000000000 2Gy_vs_0Gy 1
chr17-78315232-78316391 0.004246512278615 -1.006270138529270 0.151000000000000 0.264000000000000 1.000000000000000 2Gy_vs_0Gy 1
chr20-36096305-36096750 0.004261215272774 -1.467700914747480 0.044000000000000 0.121000000000000 1.000000000000000 2Gy_vs_0Gy 1
chr1-204031159-204031743 0.004266641632797 -1.473914438882320 0.044000000000000 0.121000000000000 1.000000000000000 2Gy_vs_0Gy 1
chr5-125347984-125348890 0.004270945908683 -1.136952956834430 0.127000000000000 0.236000000000000 1.000000000000000 2Gy_vs_0Gy 1
chr19-3573719-3574206 0.004273257163257 -1.013559415050800 0.131000000000000 0.243000000000000 1.000000000000000 2Gy_vs_0Gy 1
chr1-241615310-241615982 0.004321509298417 -1.237221738341680 0.111000000000000 0.214000000000000 1.000000000000000 2Gy_vs_0Gy 1
chr3-143450501-143451085 0.004322973279301 -1.431054584384530 0.044000000000000 0.121000000000000 1.000000000000000 2Gy_vs_0Gy 1
chr5-108315815-108316293 0.004322973279301 -1.431054584384530 0.044000000000000 0.121000000000000 1.000000000000000 2Gy_vs_0Gy 1
chr14-61585711-61587036 0.004322973279301 -1.431054584384530 0.044000000000000 0.121000000000000 1.000000000000000 2Gy_vs_0Gy 1
chr16-85573639-85574199 0.004325953298306 -1.094716609822900 0.052000000000000 0.136000000000000 1.000000000000000 2Gy_vs_0Gy 1
chr1-52112184-52113009 0.004373494441630 -1.611088247427290 0.040000000000000 0.114000000000000 1.000000000000000 2Gy_vs_0Gy 1
chr4-15702641-15703720 0.004373494441630 -1.611088247427290 0.040000000000000 0.114000000000000 1.000000000000000 2Gy_vs_0Gy 1
chr5-80230984-80232018 0.004373494441630 -1.611088247427290 0.040000000000000 0.114000000000000 1.000000000000000 2Gy_vs_0Gy 1
chr12-3041357-3041884 0.004373494441630 -1.611088247427290 0.040000000000000 0.114000000000000 1.000000000000000 2Gy_vs_0Gy 1
chr13-98672912-98673366 0.004373494441630 -1.611088247427290 0.040000000000000 0.114000000000000 1.000000000000000 2Gy_vs_0Gy 1
chr17-28252373-28253328 0.004373494441630 -1.611088247427290 0.040000000000000 0.114000000000000 1.000000000000000 2Gy_vs_0Gy 1
chr22-30505066-30505877 0.004373494441630 -1.611088247427290 0.040000000000000 0.114000000000000 1.000000000000000 2Gy_vs_0Gy 1
chr12-122979987-122981049 0.004388364761270 -1.110250908871760 0.087000000000000 0.186000000000000 1.000000000000000 2Gy_vs_0Gy 1
chr6-73790200-73790907 0.004395798598278 -1.110055987631550 0.071000000000000 0.164000000000000 1.000000000000000 2Gy_vs_0Gy 1
chr11-116696259-116697390 0.004395798598278 -1.110055987631550 0.071000000000000 0.164000000000000 1.000000000000000 2Gy_vs_0Gy 1
chr2-39545762-39546633 0.004405075645672 -1.261857372043560 0.067000000000000 0.157000000000000 1.000000000000000 2Gy_vs_0Gy 1
chr7-22731038-22731613 0.004405075645672 -1.261857372043560 0.067000000000000 0.157000000000000 1.000000000000000 2Gy_vs_0Gy 1
chr1-232613527-232614539 0.004408915891238 -1.325264159358980 0.107000000000000 0.207000000000000 1.000000000000000 2Gy_vs_0Gy 1
chr2-170493438-170494031 0.004422824393671 -2.425581102262950 0.016000000000000 0.071000000000000 1.000000000000000 2Gy_vs_0Gy 1
chr7-50585468-50585904 0.004422824393671 -2.540928992129910 0.016000000000000 0.071000000000000 1.000000000000000 2Gy_vs_0Gy 1
chr5-139394059-139395257 0.004427654868544 -1.230418820102050 0.083000000000000 0.179000000000000 1.000000000000000 2Gy_vs_0Gy 1
chr17-77045231-77046150 0.004451387835117 -1.299373536569860 0.067000000000000 0.157000000000000 1.000000000000000 2Gy_vs_0Gy 1
chr6-89384855-89385796 0.004469496197984 -1.556310646224200 0.040000000000000 0.114000000000000 1.000000000000000 2Gy_vs_0Gy 1
chr19-4877712-4878984 0.004469496197984 -1.556310646224200 0.040000000000000 0.114000000000000 1.000000000000000 2Gy_vs_0Gy 1
chr22-40818525-40819962 0.004474987718937 -1.069860612873240 0.139000000000000 0.250000000000000 1.000000000000000 2Gy_vs_0Gy 1
chr3-58528536-58528930 0.004478083320550 -1.348658377042650 0.044000000000000 0.121000000000000 1.000000000000000 2Gy_vs_0Gy 1
chr9-112060992-112061680 0.004485083701205 -1.262151411820460 0.095000000000000 0.193000000000000 1.000000000000000 2Gy_vs_0Gy 1
chr3-125971987-125972636 0.004490091309372 -1.845084665268790 0.036000000000000 0.107000000000000 1.000000000000000 2Gy_vs_0Gy 1
chr5-83721575-83722708 0.004499838615336 -1.431054584384530 0.040000000000000 0.114000000000000 1.000000000000000 2Gy_vs_0Gy 1
chr1-93623523-93624256 0.004501911261894 -1.013559415050800 0.139000000000000 0.250000000000000 1.000000000000000 2Gy_vs_0Gy 1
chr3-111903054-111903497 0.004502382254548 -2.300203046887360 0.016000000000000 0.071000000000000 1.000000000000000 2Gy_vs_0Gy 1
chr8-27890276-27890767 0.004502382254548 -2.300203046887360 0.016000000000000 0.071000000000000 1.000000000000000 2Gy_vs_0Gy 1
chr9-33988298-33988829 0.004502382254548 -2.300203046887360 0.016000000000000 0.071000000000000 1.000000000000000 2Gy_vs_0Gy 1
chr10-29838979-29839552 0.004502382254548 -2.300203046887360 0.016000000000000 0.071000000000000 1.000000000000000 2Gy_vs_0Gy 1
chr11-92527439-92528509 0.004502382254548 -2.300203046887360 0.016000000000000 0.071000000000000 1.000000000000000 2Gy_vs_0Gy 1
chr11-116504450-116505131 0.004502382254548 -2.300203046887360 0.016000000000000 0.071000000000000 1.000000000000000 2Gy_vs_0Gy 1
chr20-14775660-14776199 0.004502382254548 -2.300203046887360 0.016000000000000 0.071000000000000 1.000000000000000 2Gy_vs_0Gy 1
chr21-36914596-36914899 0.004502382254548 -2.300203046887360 0.016000000000000 0.071000000000000 1.000000000000000 2Gy_vs_0Gy 1
chr22-20744961-20745466 0.004502382254548 -2.300203046887360 0.016000000000000 0.071000000000000 1.000000000000000 2Gy_vs_0Gy 1
chr6-81560697-81562579 0.004551143287718 -1.064295676006530 0.135000000000000 0.243000000000000 1.000000000000000 2Gy_vs_0Gy 1
chr1-228860972-228862043 0.004567787759676 -2.014506221192080 0.032000000000000 0.100000000000000 1.000000000000000 2Gy_vs_0Gy 1
chr6-20024584-20025401 0.004567800466516 -1.932110013850200 0.032000000000000 0.100000000000000 1.000000000000000 2Gy_vs_0Gy 1
chr6-34365648-34366837 0.004584860689007 -1.262249457452470 0.095000000000000 0.193000000000000 1.000000000000000 2Gy_vs_0Gy 1
chr2-156455246-156455695 0.004590097417836 -1.007387226011730 0.052000000000000 0.136000000000000 1.000000000000000 2Gy_vs_0Gy 1
chr3-15361469-15362095 0.004591910697855 9.120381894815591 0.056000000000000 0.000000000000000 1.000000000000000 2Gy_vs_0Gy 1
chr2-129049915-129050527 0.004591910697855 -2.162882893820230 0.016000000000000 0.071000000000000 1.000000000000000 2Gy_vs_0Gy 1
chr5-170228359-170229151 0.004591910697855 -2.162882893820230 0.016000000000000 0.071000000000000 1.000000000000000 2Gy_vs_0Gy 1
chr5-170420458-170421156 0.004591910697855 -2.162882893820230 0.016000000000000 0.071000000000000 1.000000000000000 2Gy_vs_0Gy 1
chr7-2126557-2127047 0.004591910697855 -2.162882893820230 0.016000000000000 0.071000000000000 1.000000000000000 2Gy_vs_0Gy 1
chr7-14457592-14458103 0.004591910697855 -2.162882893820230 0.016000000000000 0.071000000000000 1.000000000000000 2Gy_vs_0Gy 1
chr9-90176617-90177274 0.004591910697855 -2.162882893820230 0.016000000000000 0.071000000000000 1.000000000000000 2Gy_vs_0Gy 1
chr10-15735210-15736142 0.004591910697855 -2.162882893820230 0.016000000000000 0.071000000000000 1.000000000000000 2Gy_vs_0Gy 1
chr10-97731559-97732084 0.004591910697855 -2.162882893820230 0.016000000000000 0.071000000000000 1.000000000000000 2Gy_vs_0Gy 1
chr12-15268932-15269226 0.004591910697855 -2.162882893820230 0.016000000000000 0.071000000000000 1.000000000000000 2Gy_vs_0Gy 1
chr12-78880045-78880366 0.004591910697855 -2.162882893820230 0.016000000000000 0.071000000000000 1.000000000000000 2Gy_vs_0Gy 1
chr14-32468921-32469243 0.004591910697855 -2.162882893820230 0.016000000000000 0.071000000000000 1.000000000000000 2Gy_vs_0Gy 1
chr15-89472629-89473128 0.004591910697855 -2.162882893820230 0.016000000000000 0.071000000000000 1.000000000000000 2Gy_vs_0Gy 1
chr16-4673314-4674014 0.004591910697855 -2.162882893820230 0.016000000000000 0.071000000000000 1.000000000000000 2Gy_vs_0Gy 1
chr16-25092406-25092932 0.004591910697855 -2.162882893820230 0.016000000000000 0.071000000000000 1.000000000000000 2Gy_vs_0Gy 1
chr17-7191312-7191833 0.004591910697855 -2.162882893820230 0.016000000000000 0.071000000000000 1.000000000000000 2Gy_vs_0Gy 1
chr17-50270093-50270409 0.004591910697855 -2.162882893820230 0.016000000000000 0.071000000000000 1.000000000000000 2Gy_vs_0Gy 1
chr17-66364988-66365530 0.004591910697855 -2.162882893820230 0.016000000000000 0.071000000000000 1.000000000000000 2Gy_vs_0Gy 1
chr17-78993037-78993483 0.004591910697855 -2.162882893820230 0.016000000000000 0.071000000000000 1.000000000000000 2Gy_vs_0Gy 1
chr20-19995312-19995561 0.004591910697855 -2.162882893820230 0.016000000000000 0.071000000000000 1.000000000000000 2Gy_vs_0Gy 1
chrX-110667577-110668095 0.004591910697855 -2.162882893820230 0.016000000000000 0.071000000000000 1.000000000000000 2Gy_vs_0Gy 1
chr22-34866235-34867343 0.004612599686501 -1.194989781360130 0.083000000000000 0.179000000000000 1.000000000000000 2Gy_vs_0Gy 1
chr11-123301472-123302396 0.004613509677246 -1.048692011263790 0.071000000000000 0.164000000000000 1.000000000000000 2Gy_vs_0Gy 1
chr6-154615444-154615987 0.004615686725202 -1.200493395675800 0.067000000000000 0.157000000000000 1.000000000000000 2Gy_vs_0Gy 1
chr1-226476727-226477485 0.004620110509454 -1.473914438882320 0.040000000000000 0.114000000000000 1.000000000000000 2Gy_vs_0Gy 1
chr7-66869513-66870497 0.004620110509454 -1.473914438882320 0.040000000000000 0.114000000000000 1.000000000000000 2Gy_vs_0Gy 1
chr7-99979633-99980116 0.004620110509454 -1.473914438882320 0.040000000000000 0.114000000000000 1.000000000000000 2Gy_vs_0Gy 1
chr6-15402445-15403107 0.004626110439611 -1.035106919984450 0.127000000000000 0.236000000000000 1.000000000000000 2Gy_vs_0Gy 1
chr4-152023452-152023765 0.004629318169986 -2.105460554572290 0.016000000000000 0.071000000000000 1.000000000000000 2Gy_vs_0Gy 1
chr1-935524-936015 0.004631092577428 -1.675299810029180 0.036000000000000 0.107000000000000 1.000000000000000 2Gy_vs_0Gy 1
chr3-49448877-49449445 0.004631092577428 -1.675299810029180 0.036000000000000 0.107000000000000 1.000000000000000 2Gy_vs_0Gy 1
chr3-185796403-185797081 0.004631092577428 -1.762688457926900 0.036000000000000 0.107000000000000 1.000000000000000 2Gy_vs_0Gy 1
chr10-114366798-114368062 0.004631092577428 -1.675299810029180 0.036000000000000 0.107000000000000 1.000000000000000 2Gy_vs_0Gy 1
chr15-86750620-86751558 0.004631092577428 -1.675299810029180 0.036000000000000 0.107000000000000 1.000000000000000 2Gy_vs_0Gy 1
chr17-62737284-62738629 0.004631092577428 -1.675299810029180 0.036000000000000 0.107000000000000 1.000000000000000 2Gy_vs_0Gy 1
chrX-109847225-109847909 0.004631092577428 -1.762688457926900 0.036000000000000 0.107000000000000 1.000000000000000 2Gy_vs_0Gy 1
chr11-67179855-67180840 0.004635693221949 -1.149894102799640 0.111000000000000 0.214000000000000 1.000000000000000 2Gy_vs_0Gy 1
chr15-92277435-92278140 0.004637442535654 -2.258249581916410 0.024000000000000 0.086000000000000 1.000000000000000 2Gy_vs_0Gy 1
chr17-31578975-31579625 0.004637702112839 -1.045385186214550 0.115000000000000 0.221000000000000 1.000000000000000 2Gy_vs_0Gy 1
chr3-82066385-82066892 0.004641538597300 -2.427052373704800 0.020000000000000 0.079000000000000 1.000000000000000 2Gy_vs_0Gy 1
chr6-129574940-129575995 0.004641556012346 -2.327612786939420 0.020000000000000 0.079000000000000 1.000000000000000 2Gy_vs_0Gy 1
chr6-146650482-146651500 0.004690786169879 -1.183961019175790 0.067000000000000 0.157000000000000 1.000000000000000 2Gy_vs_0Gy 1
chr7-3108000-3109804 0.004692098908246 -1.152263410751080 0.123000000000000 0.229000000000000 1.000000000000000 2Gy_vs_0Gy 1
chr1-22676651-22677236 0.004700593040692 -1.844721365952480 0.032000000000000 0.100000000000000 1.000000000000000 2Gy_vs_0Gy 1
chr1-99662452-99663056 0.004700593040692 -1.844721365952480 0.032000000000000 0.100000000000000 1.000000000000000 2Gy_vs_0Gy 1
chr1-235138621-235139254 0.004700593040692 -1.844721365952480 0.032000000000000 0.100000000000000 1.000000000000000 2Gy_vs_0Gy 1
chr3-113968627-113969474 0.004700593040692 -1.844721365952480 0.032000000000000 0.100000000000000 1.000000000000000 2Gy_vs_0Gy 1
chr9-105070938-105071826 0.004700593040692 -1.932110013850200 0.032000000000000 0.100000000000000 1.000000000000000 2Gy_vs_0Gy 1
chr11-110182900-110183217 0.004700593040692 -1.844721365952480 0.032000000000000 0.100000000000000 1.000000000000000 2Gy_vs_0Gy 1
chr1-15174219-15174893 0.004712476148424 -1.980082499196700 0.016000000000000 0.071000000000000 1.000000000000000 2Gy_vs_0Gy 1
chr8-103405058-103405828 0.004712476148424 -1.980082499196700 0.016000000000000 0.071000000000000 1.000000000000000 2Gy_vs_0Gy 1
chr18-26565179-26565793 0.004712476148424 -1.980082499196700 0.016000000000000 0.071000000000000 1.000000000000000 2Gy_vs_0Gy 1
chr1-12658440-12659354 0.004713442244369 -1.344200893035650 0.063000000000000 0.150000000000000 1.000000000000000 2Gy_vs_0Gy 1
chr11-95705405-95705893 0.004713442244369 -1.344200893035650 0.063000000000000 0.150000000000000 1.000000000000000 2Gy_vs_0Gy 1
chr12-6333531-6333914 0.004720425323592 -1.431054584384530 0.040000000000000 0.114000000000000 1.000000000000000 2Gy_vs_0Gy 1
chr20-1341644-1343108 0.004720838451192 -1.120197671305630 0.083000000000000 0.179000000000000 1.000000000000000 2Gy_vs_0Gy 1
chr1-234500890-234501570 0.004722319285083 -1.243373063441260 0.147000000000000 0.250000000000000 1.000000000000000 2Gy_vs_0Gy 1
chr3-59575091-59575733 0.004739362697668 -2.220808444439250 0.020000000000000 0.079000000000000 1.000000000000000 2Gy_vs_0Gy 1
chr5-88145563-88146465 0.004739362697668 -2.220808444439250 0.020000000000000 0.079000000000000 1.000000000000000 2Gy_vs_0Gy 1
chr18-35017757-35018353 0.004739362697668 -2.220808444439250 0.020000000000000 0.079000000000000 1.000000000000000 2Gy_vs_0Gy 1
chr22-41925843-41926830 0.004739362697668 -2.327612786939420 0.020000000000000 0.079000000000000 1.000000000000000 2Gy_vs_0Gy 1
chr7-67696600-67697635 0.004748606165141 -2.165224258712270 0.024000000000000 0.086000000000000 1.000000000000000 2Gy_vs_0Gy 1
chr12-131865214-131865486 0.004748606165141 -2.165224258712270 0.024000000000000 0.086000000000000 1.000000000000000 2Gy_vs_0Gy 1
chr5-133743914-133744729 0.004758579185064 -1.958980329446720 0.016000000000000 0.071000000000000 1.000000000000000 2Gy_vs_0Gy 1
chr1-238569370-238570751 0.004796124664843 -1.084350184909140 0.099000000000000 0.200000000000000 1.000000000000000 2Gy_vs_0Gy 1
chr1-93812957-93813447 0.004796745549930 -1.842762346129580 0.016000000000000 0.071000000000000 1.000000000000000 2Gy_vs_0Gy 1
chr2-138122169-138123190 0.004796745549930 -1.842762346129580 0.016000000000000 0.071000000000000 1.000000000000000 2Gy_vs_0Gy 1
chr3-149638409-149639168 0.004796745549930 -1.842762346129580 0.016000000000000 0.071000000000000 1.000000000000000 2Gy_vs_0Gy 1
chr6-135423580-135423995 0.004796745549930 -1.842762346129580 0.016000000000000 0.071000000000000 1.000000000000000 2Gy_vs_0Gy 1
chr11-104829914-104830485 0.004796745549930 -1.842762346129580 0.016000000000000 0.071000000000000 1.000000000000000 2Gy_vs_0Gy 1
chr12-69006956-69008093 0.004796745549930 -1.842762346129580 0.016000000000000 0.071000000000000 1.000000000000000 2Gy_vs_0Gy 1
chr12-89469060-89469701 0.004796745549930 -1.842762346129580 0.016000000000000 0.071000000000000 1.000000000000000 2Gy_vs_0Gy 1
chr1-180677-181579 0.004803793921687 -1.582274486825040 0.036000000000000 0.107000000000000 1.000000000000000 2Gy_vs_0Gy 1
chr1-62962877-62963553 0.004803793921687 -1.582274486825040 0.036000000000000 0.107000000000000 1.000000000000000 2Gy_vs_0Gy 1
chr4-24029918-24030676 0.004803793921687 -1.582274486825040 0.036000000000000 0.107000000000000 1.000000000000000 2Gy_vs_0Gy 1
chr18-23515753-23516315 0.004803793921687 -1.582274486825040 0.036000000000000 0.107000000000000 1.000000000000000 2Gy_vs_0Gy 1
chr20-10824582-10825057 0.004803793921687 -1.582274486825040 0.036000000000000 0.107000000000000 1.000000000000000 2Gy_vs_0Gy 1
chr22-38799389-38799956 0.004803793921687 -1.582274486825040 0.036000000000000 0.107000000000000 1.000000000000000 2Gy_vs_0Gy 1
chr6-1724500-1725026 0.004819560240563 -1.505720887960230 0.075000000000000 0.164000000000000 1.000000000000000 2Gy_vs_0Gy 1
chr2-216498050-216499213 0.004833153490704 -1.097451868043530 0.135000000000000 0.243000000000000 1.000000000000000 2Gy_vs_0Gy 1
chr14-34355367-34355951 0.004835139599834 -1.136402949885940 0.067000000000000 0.157000000000000 1.000000000000000 2Gy_vs_0Gy 1
chrX-109914122-109915380 0.004835139599834 -1.136402949885940 0.067000000000000 0.157000000000000 1.000000000000000 2Gy_vs_0Gy 1
chr3-37974153-37974999 0.004835622416496 -1.943694091634510 0.028000000000000 0.093000000000000 1.000000000000000 2Gy_vs_0Gy 1
chr4-3112693-3113454 0.004835622416496 -1.943694091634510 0.028000000000000 0.093000000000000 1.000000000000000 2Gy_vs_0Gy 1
chr12-52029690-52029992 0.004835622416496 -1.943694091634510 0.028000000000000 0.093000000000000 1.000000000000000 2Gy_vs_0Gy 1
chr6-71197291-71198237 0.004836621124171 -1.751696042748330 0.032000000000000 0.100000000000000 1.000000000000000 2Gy_vs_0Gy 1
chr15-78797816-78798787 0.004836621124171 -1.751696042748330 0.032000000000000 0.100000000000000 1.000000000000000 2Gy_vs_0Gy 1
chr16-1163129-1164007 0.004836621124171 -1.751696042748330 0.032000000000000 0.100000000000000 1.000000000000000 2Gy_vs_0Gy 1
chr19-50555534-50556928 0.004836621124171 -1.751696042748330 0.032000000000000 0.100000000000000 1.000000000000000 2Gy_vs_0Gy 1
chrX-23953963-23954810 0.004836621124171 -1.751696042748330 0.032000000000000 0.100000000000000 1.000000000000000 2Gy_vs_0Gy 1
chrX-111040161-111041479 0.004836621124171 -1.751696042748330 0.032000000000000 0.100000000000000 1.000000000000000 2Gy_vs_0Gy 1
chr1-29062342-29063106 0.004838786808044 -2.105460554572290 0.020000000000000 0.079000000000000 1.000000000000000 2Gy_vs_0Gy 1
chr1-154196895-154197200 0.004838786808044 -2.105460554572290 0.020000000000000 0.079000000000000 1.000000000000000 2Gy_vs_0Gy 1
chr2-12965092-12965851 0.004838786808044 -2.105460554572290 0.020000000000000 0.079000000000000 1.000000000000000 2Gy_vs_0Gy 1
chr5-34684277-34684832 0.004838786808044 -2.105460554572290 0.020000000000000 0.079000000000000 1.000000000000000 2Gy_vs_0Gy 1
chr5-59722636-59723276 0.004838786808044 -2.105460554572290 0.020000000000000 0.079000000000000 1.000000000000000 2Gy_vs_0Gy 1
chr5-60339636-60340673 0.004838786808044 -2.105460554572290 0.020000000000000 0.079000000000000 1.000000000000000 2Gy_vs_0Gy 1
chr21-25118310-25119159 0.004838786808044 -2.105460554572290 0.020000000000000 0.079000000000000 1.000000000000000 2Gy_vs_0Gy 1
chr21-27937765-27938724 0.004838786808044 -2.105460554572290 0.020000000000000 0.079000000000000 1.000000000000000 2Gy_vs_0Gy 1
chr22-33209821-33210544 0.004838786808044 -2.105460554572290 0.020000000000000 0.079000000000000 1.000000000000000 2Gy_vs_0Gy 1
chrX-13238624-13239612 0.004838786808044 -2.105460554572290 0.020000000000000 0.079000000000000 1.000000000000000 2Gy_vs_0Gy 1
chrX-139113592-139114176 0.004838786808044 -2.105460554572290 0.020000000000000 0.079000000000000 1.000000000000000 2Gy_vs_0Gy 1
chr9-89410391-89411109 0.004849429124602 -1.306075854689210 0.063000000000000 0.150000000000000 1.000000000000000 2Gy_vs_0Gy 1
chr2-171267594-171268513 0.004857661525776 -1.498396873096510 0.040000000000000 0.114000000000000 1.000000000000000 2Gy_vs_0Gy 1
chr1-59743155-59744041 0.004861943023355 -2.165224258712270 0.024000000000000 0.086000000000000 1.000000000000000 2Gy_vs_0Gy 1
chr1-84945763-84946243 0.004861943023355 -2.065784671946890 0.024000000000000 0.086000000000000 1.000000000000000 2Gy_vs_0Gy 1
chr3-144524338-144524992 0.004861943023355 -2.165224258712270 0.024000000000000 0.086000000000000 1.000000000000000 2Gy_vs_0Gy 1
chr6-80132991-80133340 0.004861943023355 -2.065784671946890 0.024000000000000 0.086000000000000 1.000000000000000 2Gy_vs_0Gy 1
chr6-139413823-139415056 0.004861943023355 -2.065784671946890 0.024000000000000 0.086000000000000 1.000000000000000 2Gy_vs_0Gy 1
chr14-95051073-95051745 0.004861943023355 -2.065784671946890 0.024000000000000 0.086000000000000 1.000000000000000 2Gy_vs_0Gy 1
chr17-38637790-38638247 0.004861943023355 -2.065784671946890 0.024000000000000 0.086000000000000 1.000000000000000 2Gy_vs_0Gy 1
chr20-63234634-63235049 0.004861943023355 -2.165224258712270 0.024000000000000 0.086000000000000 1.000000000000000 2Gy_vs_0Gy 1
chrX-137422267-137423346 0.004861943023355 -2.165224258712270 0.024000000000000 0.086000000000000 1.000000000000000 2Gy_vs_0Gy 1
chr6-151534237-151535450 0.004865491583494 -1.142549064442090 0.083000000000000 0.179000000000000 1.000000000000000 2Gy_vs_0Gy 1
chr4-172719441-172720542 0.004883402420282 -1.523699599529570 0.036000000000000 0.107000000000000 1.000000000000000 2Gy_vs_0Gy 1
chr6-11367113-11367398 0.004883402420282 -1.523699599529570 0.036000000000000 0.107000000000000 1.000000000000000 2Gy_vs_0Gy 1
chr6-112389100-112390058 0.004883402420282 -1.523699599529570 0.036000000000000 0.107000000000000 1.000000000000000 2Gy_vs_0Gy 1
chr8-97908896-97909769 0.004883402420282 -1.523699599529570 0.036000000000000 0.107000000000000 1.000000000000000 2Gy_vs_0Gy 1
chr21-40923030-40924313 0.004883402420282 -1.523699599529570 0.036000000000000 0.107000000000000 1.000000000000000 2Gy_vs_0Gy 1
chr5-79827042-79827635 0.004886651050543 -1.183961019175790 0.067000000000000 0.157000000000000 1.000000000000000 2Gy_vs_0Gy 1
chr18-32920983-32922232 0.004912707640565 -1.085663756140070 0.135000000000000 0.243000000000000 1.000000000000000 2Gy_vs_0Gy 1
chr3-98954696-98955258 0.004920377100670 -1.279887532549540 0.079000000000000 0.171000000000000 1.000000000000000 2Gy_vs_0Gy 1
chr1-220957180-220957594 0.004924235876933 -1.084350184909140 0.095000000000000 0.193000000000000 1.000000000000000 2Gy_vs_0Gy 1
chr6-138523326-138524360 0.004932514864556 -1.932110013850200 0.028000000000000 0.093000000000000 1.000000000000000 2Gy_vs_0Gy 1
chr1-69767866-69768666 0.004948525010117 -1.675299810029180 0.032000000000000 0.100000000000000 1.000000000000000 2Gy_vs_0Gy 1
chr1-86474886-86475614 0.004948525010117 -1.675299810029180 0.032000000000000 0.100000000000000 1.000000000000000 2Gy_vs_0Gy 1
chr19-50036622-50037289 0.004951315065650 -1.844721365952480 0.028000000000000 0.093000000000000 1.000000000000000 2Gy_vs_0Gy 1
chr3-11529743-11530465 0.004952012568464 -1.169084067019900 0.083000000000000 0.179000000000000 1.000000000000000 2Gy_vs_0Gy 1
chr1-28417237-28417827 0.004952281403282 -1.980082499196700 0.020000000000000 0.079000000000000 1.000000000000000 2Gy_vs_0Gy 1
chr1-32332211-32332412 0.004952281403282 -1.980082499196700 0.020000000000000 0.079000000000000 1.000000000000000 2Gy_vs_0Gy 1
chr1-79233890-79234312 0.004952281403282 -1.980082499196700 0.020000000000000 0.079000000000000 1.000000000000000 2Gy_vs_0Gy 1
chr1-89873391-89874106 0.004952281403282 -1.980082499196700 0.020000000000000 0.079000000000000 1.000000000000000 2Gy_vs_0Gy 1
chr1-223654822-223655491 0.004952281403282 -1.980082499196700 0.020000000000000 0.079000000000000 1.000000000000000 2Gy_vs_0Gy 1
chr2-54575373-54575831 0.004952281403282 -1.980082499196700 0.020000000000000 0.079000000000000 1.000000000000000 2Gy_vs_0Gy 1
chr2-160055003-160055686 0.004952281403282 -1.980082499196700 0.020000000000000 0.079000000000000 1.000000000000000 2Gy_vs_0Gy 1
chr3-30315224-30316119 0.004952281403282 -1.980082499196700 0.020000000000000 0.079000000000000 1.000000000000000 2Gy_vs_0Gy 1
chr3-172174875-172175565 0.004952281403282 -1.980082499196700 0.020000000000000 0.079000000000000 1.000000000000000 2Gy_vs_0Gy 1
chr4-187480298-187481198 0.004952281403282 -1.980082499196700 0.020000000000000 0.079000000000000 1.000000000000000 2Gy_vs_0Gy 1
chr5-150435925-150436449 0.004952281403282 -1.980082499196700 0.020000000000000 0.079000000000000 1.000000000000000 2Gy_vs_0Gy 1
chr5-166428131-166428706 0.004952281403282 -1.980082499196700 0.020000000000000 0.079000000000000 1.000000000000000 2Gy_vs_0Gy 1
chr7-32963781-32965091 0.004952281403282 -1.980082499196700 0.020000000000000 0.079000000000000 1.000000000000000 2Gy_vs_0Gy 1
chr8-141511946-141512595 0.004952281403282 -1.980082499196700 0.020000000000000 0.079000000000000 1.000000000000000 2Gy_vs_0Gy 1
chr9-36218174-36218912 0.004952281403282 -1.980082499196700 0.020000000000000 0.079000000000000 1.000000000000000 2Gy_vs_0Gy 1
chr13-48586332-48586897 0.004952281403282 -1.980082499196700 0.020000000000000 0.079000000000000 1.000000000000000 2Gy_vs_0Gy 1
chr14-81323888-81324413 0.004952281403282 -1.980082499196700 0.020000000000000 0.079000000000000 1.000000000000000 2Gy_vs_0Gy 1
chr15-44008885-44009583 0.004952281403282 -1.980082499196700 0.020000000000000 0.079000000000000 1.000000000000000 2Gy_vs_0Gy 1
chr17-64685758-64686050 0.004952281403282 -1.980082499196700 0.020000000000000 0.079000000000000 1.000000000000000 2Gy_vs_0Gy 1
chr17-72727507-72728008 0.004952281403282 -1.980082499196700 0.020000000000000 0.079000000000000 1.000000000000000 2Gy_vs_0Gy 1
chr1-10195316-10195980 0.004963286597748 -1.844254504869130 0.028000000000000 0.093000000000000 1.000000000000000 2Gy_vs_0Gy 1
chr1-149848188-149849159 0.004963286597748 -1.844254504869130 0.028000000000000 0.093000000000000 1.000000000000000 2Gy_vs_0Gy 1
chr3-138743501-138743998 0.004963286597748 -1.844254504869130 0.028000000000000 0.093000000000000 1.000000000000000 2Gy_vs_0Gy 1
chr3-173065380-173066525 0.004963286597748 -1.844254504869130 0.028000000000000 0.093000000000000 1.000000000000000 2Gy_vs_0Gy 1
chr4-165288387-165289060 0.004963286597748 -1.844254504869130 0.028000000000000 0.093000000000000 1.000000000000000 2Gy_vs_0Gy 1
chr5-124871226-124871666 0.004963286597748 -1.844254504869130 0.028000000000000 0.093000000000000 1.000000000000000 2Gy_vs_0Gy 1
chr7-100546719-100547265 0.004963286597748 -1.844254504869130 0.028000000000000 0.093000000000000 1.000000000000000 2Gy_vs_0Gy 1
chr9-75133048-75133684 0.004963286597748 -1.844254504869130 0.028000000000000 0.093000000000000 1.000000000000000 2Gy_vs_0Gy 1
chr17-40167888-40168689 0.004963286597748 -1.844254504869130 0.028000000000000 0.093000000000000 1.000000000000000 2Gy_vs_0Gy 1
chr19-35138960-35139228 0.004963286597748 -1.844254504869130 0.028000000000000 0.093000000000000 1.000000000000000 2Gy_vs_0Gy 1
chr20-43731319-43732362 0.004963286597748 -1.844254504869130 0.028000000000000 0.093000000000000 1.000000000000000 2Gy_vs_0Gy 1
chrX-123919874-123920392 0.004963286597748 -1.844254504869130 0.028000000000000 0.093000000000000 1.000000000000000 2Gy_vs_0Gy 1
chr5-127887003-127887599 0.004966510566044 -1.958980329446720 0.020000000000000 0.079000000000000 1.000000000000000 2Gy_vs_0Gy 1
chr2-64975026-64975676 0.004977468958676 -1.958980329446720 0.024000000000000 0.086000000000000 1.000000000000000 2Gy_vs_0Gy 1
chr4-173849048-173849705 0.004977468958676 -1.958980329446720 0.024000000000000 0.086000000000000 1.000000000000000 2Gy_vs_0Gy 1
chr5-74042575-74043302 0.004977468958676 -1.958980329446720 0.024000000000000 0.086000000000000 1.000000000000000 2Gy_vs_0Gy 1
chr5-150623078-150623463 0.004977468958676 -1.958980329446720 0.024000000000000 0.086000000000000 1.000000000000000 2Gy_vs_0Gy 1
chr22-32466521-32467088 0.004977468958676 -1.958980329446720 0.024000000000000 0.086000000000000 1.000000000000000 2Gy_vs_0Gy 1
chrX-108397705-108398247 0.004977468958676 -1.958980329446720 0.024000000000000 0.086000000000000 1.000000000000000 2Gy_vs_0Gy 1
chr3-28227490-28228545 0.004980914449848 -1.320717417445790 0.063000000000000 0.150000000000000 1.000000000000000 2Gy_vs_0Gy 1
chr1-237828145-237828907 0.004981715837548 -1.124934463041780 0.107000000000000 0.207000000000000 1.000000000000000 2Gy_vs_0Gy 1
chr16-30095922-30096621 0.004981946780448 -1.021553370741780 0.147000000000000 0.257000000000000 1.000000000000000 2Gy_vs_0Gy 1
chr1-90175544-90176076 0.005000056886542 -1.652256455982950 0.032000000000000 0.100000000000000 1.000000000000000 2Gy_vs_0Gy 1
chr6-14879325-14879764 0.005000056886542 -1.652256455982950 0.032000000000000 0.100000000000000 1.000000000000000 2Gy_vs_0Gy 1
chr8-81755410-81756141 0.005000056886542 -1.652256455982950 0.032000000000000 0.100000000000000 1.000000000000000 2Gy_vs_0Gy 1
chr9-3957307-3958293 0.005000056886542 -1.652256455982950 0.032000000000000 0.100000000000000 1.000000000000000 2Gy_vs_0Gy 1
chr9-76570961-76572392 0.005000056886542 -1.652256455982950 0.032000000000000 0.100000000000000 1.000000000000000 2Gy_vs_0Gy 1
chr9-92534260-92535109 0.005000056886542 -1.652256455982950 0.032000000000000 0.100000000000000 1.000000000000000 2Gy_vs_0Gy 1
chr9-127977902-127978174 0.005000056886542 -1.652256455982950 0.032000000000000 0.100000000000000 1.000000000000000 2Gy_vs_0Gy 1
chr12-54172864-54173739 0.005000056886542 -1.652256455982950 0.032000000000000 0.100000000000000 1.000000000000000 2Gy_vs_0Gy 1
chr3-42829063-42829602 0.005009473091497 -1.261857372043560 0.063000000000000 0.150000000000000 1.000000000000000 2Gy_vs_0Gy 1
chr14-101000491-101001904 0.005031068500091 -1.490390322249060 0.060000000000000 0.143000000000000 1.000000000000000 2Gy_vs_0Gy 1
chr4-53436048-53437079 0.005039706556212 -1.169084067019900 0.095000000000000 0.193000000000000 1.000000000000000 2Gy_vs_0Gy 1
chr7-24877687-24878323 0.005041997427931 -1.261269729144930 0.040000000000000 0.114000000000000 1.000000000000000 2Gy_vs_0Gy 1
chr2-231640424-231641122 0.005045971792328 -1.299373536569860 0.063000000000000 0.150000000000000 1.000000000000000 2Gy_vs_0Gy 1
chr1-18971998-18972851 0.005049205811342 -1.958980329446720 0.020000000000000 0.079000000000000 1.000000000000000 2Gy_vs_0Gy 1
chr2-186695129-186695666 0.005070499076619 -1.843632439579760 0.020000000000000 0.079000000000000 1.000000000000000 2Gy_vs_0Gy 1
chr11-107863947-107864932 0.005070499076619 -1.843632439579760 0.020000000000000 0.079000000000000 1.000000000000000 2Gy_vs_0Gy 1
chr17-19397494-19398675 0.005070499076619 -1.843632439579760 0.020000000000000 0.079000000000000 1.000000000000000 2Gy_vs_0Gy 1
chr3-188169339-188170478 0.005078901989031 -1.203318253672320 0.095000000000000 0.193000000000000 1.000000000000000 2Gy_vs_0Gy 1
chr11-101686323-101687208 0.005082258571380 -1.751696042748330 0.028000000000000 0.093000000000000 1.000000000000000 2Gy_vs_0Gy 1
chr15-52006398-52007281 0.005082258571380 -1.751696042748330 0.028000000000000 0.093000000000000 1.000000000000000 2Gy_vs_0Gy 1
chr6-1729252-1730456 0.005087558651178 -1.230418820102050 0.079000000000000 0.171000000000000 1.000000000000000 2Gy_vs_0Gy 1
chr1-204258401-204258697 0.005091303965981 -1.582274486825040 0.032000000000000 0.100000000000000 1.000000000000000 2Gy_vs_0Gy 1
chr3-143288887-143289614 0.005091303965981 -1.582274486825040 0.032000000000000 0.100000000000000 1.000000000000000 2Gy_vs_0Gy 1
chr12-45208897-45209417 0.005091303965981 -1.582274486825040 0.032000000000000 0.100000000000000 1.000000000000000 2Gy_vs_0Gy 1
chrX-17295652-17296271 0.005091303965981 -1.582274486825040 0.032000000000000 0.100000000000000 1.000000000000000 2Gy_vs_0Gy 1
chr11-27186623-27187373 0.005100780728188 -1.739263812648180 0.056000000000000 0.136000000000000 1.000000000000000 2Gy_vs_0Gy 1
chr2-55482159-55482730 0.005102055504586 -1.844254504869130 0.024000000000000 0.086000000000000 1.000000000000000 2Gy_vs_0Gy 1
chr8-22750704-22751267 0.005109741737743 -1.430674276325430 0.032000000000000 0.100000000000000 1.000000000000000 2Gy_vs_0Gy 1
chr1-61995641-61996120 0.005111451864997 -1.843632439579760 0.024000000000000 0.086000000000000 1.000000000000000 2Gy_vs_0Gy 1
chr1-110783134-110783602 0.005111451864997 -1.843632439579760 0.024000000000000 0.086000000000000 1.000000000000000 2Gy_vs_0Gy 1
chr2-9008980-9009317 0.005111451864997 -1.843632439579760 0.024000000000000 0.086000000000000 1.000000000000000 2Gy_vs_0Gy 1
chr2-198203144-198204014 0.005111451864997 -1.843632439579760 0.024000000000000 0.086000000000000 1.000000000000000 2Gy_vs_0Gy 1
chr5-22638135-22639374 0.005111451864997 -1.843632439579760 0.024000000000000 0.086000000000000 1.000000000000000 2Gy_vs_0Gy 1
chr6-14881223-14881707 0.005111451864997 -1.843632439579760 0.024000000000000 0.086000000000000 1.000000000000000 2Gy_vs_0Gy 1
chr6-43467193-43467580 0.005111451864997 -1.843632439579760 0.024000000000000 0.086000000000000 1.000000000000000 2Gy_vs_0Gy 1
chr8-130634330-130635120 0.005111451864997 -1.843632439579760 0.024000000000000 0.086000000000000 1.000000000000000 2Gy_vs_0Gy 1
chr9-120735837-120736375 0.005111451864997 -1.843632439579760 0.024000000000000 0.086000000000000 1.000000000000000 2Gy_vs_0Gy 1
chr14-33228595-33230054 0.005111451864997 -1.843632439579760 0.024000000000000 0.086000000000000 1.000000000000000 2Gy_vs_0Gy 1
chr15-40498446-40498689 0.005111451864997 -1.843632439579760 0.024000000000000 0.086000000000000 1.000000000000000 2Gy_vs_0Gy 1
chr15-45061035-45061727 0.005111451864997 -1.843632439579760 0.024000000000000 0.086000000000000 1.000000000000000 2Gy_vs_0Gy 1
chr15-81054723-81055134 0.005111451864997 -1.843632439579760 0.024000000000000 0.086000000000000 1.000000000000000 2Gy_vs_0Gy 1
chr17-20203719-20204228 0.005111451864997 -1.843632439579760 0.024000000000000 0.086000000000000 1.000000000000000 2Gy_vs_0Gy 1
chr17-74297795-74298270 0.005111451864997 -1.843632439579760 0.024000000000000 0.086000000000000 1.000000000000000 2Gy_vs_0Gy 1
chr18-3604588-3605152 0.005111451864997 -1.843632439579760 0.024000000000000 0.086000000000000 1.000000000000000 2Gy_vs_0Gy 1
chr22-35484580-35485135 0.005111451864997 -1.843632439579760 0.024000000000000 0.086000000000000 1.000000000000000 2Gy_vs_0Gy 1
chr2-61262382-61263218 0.005113903330926 -1.737450162368970 0.028000000000000 0.093000000000000 1.000000000000000 2Gy_vs_0Gy 1
chr3-13896383-13896877 0.005113903330926 -1.737450162368970 0.028000000000000 0.093000000000000 1.000000000000000 2Gy_vs_0Gy 1
chr5-169029434-169030639 0.005113903330926 -1.737450162368970 0.028000000000000 0.093000000000000 1.000000000000000 2Gy_vs_0Gy 1
chr7-7564368-7564644 0.005113903330926 -1.737450162368970 0.028000000000000 0.093000000000000 1.000000000000000 2Gy_vs_0Gy 1
chr7-108290308-108291187 0.005113903330926 -1.737450162368970 0.028000000000000 0.093000000000000 1.000000000000000 2Gy_vs_0Gy 1
chr8-101901950-101903111 0.005113903330926 -1.737450162368970 0.028000000000000 0.093000000000000 1.000000000000000 2Gy_vs_0Gy 1
chr8-144272852-144273287 0.005113903330926 -1.737450162368970 0.028000000000000 0.093000000000000 1.000000000000000 2Gy_vs_0Gy 1
chr11-66231105-66232005 0.005113903330926 -1.737450162368970 0.028000000000000 0.093000000000000 1.000000000000000 2Gy_vs_0Gy 1
chr12-74784769-74785104 0.005113903330926 -1.737450162368970 0.028000000000000 0.093000000000000 1.000000000000000 2Gy_vs_0Gy 1
chr15-60162671-60163513 0.005113903330926 -1.737450162368970 0.028000000000000 0.093000000000000 1.000000000000000 2Gy_vs_0Gy 1
chr20-19759712-19760080 0.005113903330926 -1.737450162368970 0.028000000000000 0.093000000000000 1.000000000000000 2Gy_vs_0Gy 1
chr22-36008631-36009549 0.005113903330926 -1.737450162368970 0.028000000000000 0.093000000000000 1.000000000000000 2Gy_vs_0Gy 1
chr14-50332771-50333485 0.005142712461316 -1.239005348397800 0.063000000000000 0.150000000000000 1.000000000000000 2Gy_vs_0Gy 1
chr21-14019970-14020490 0.005147760529051 -1.386525790984600 0.036000000000000 0.107000000000000 1.000000000000000 2Gy_vs_0Gy 1
chr1-109464698-109465177 0.005176194281759 -1.718254384204170 0.020000000000000 0.079000000000000 1.000000000000000 2Gy_vs_0Gy 1
chr7-23430194-23430651 0.005176194281759 -1.718254384204170 0.020000000000000 0.079000000000000 1.000000000000000 2Gy_vs_0Gy 1
chr17-68465831-68466433 0.005176194281759 -1.718254384204170 0.020000000000000 0.079000000000000 1.000000000000000 2Gy_vs_0Gy 1
chr20-15788935-15789496 0.005176194281759 -1.496724217126410 0.020000000000000 0.079000000000000 1.000000000000000 2Gy_vs_0Gy 1
chr11-64844301-64844848 0.005180444232692 -1.225468505025610 0.079000000000000 0.171000000000000 1.000000000000000 2Gy_vs_0Gy 1
chr3-11557234-11557615 0.005197182591748 -1.078490496235600 0.083000000000000 0.179000000000000 1.000000000000000 2Gy_vs_0Gy 1
chr11-33682218-33682849 0.005202325084560 -1.844254504869130 0.024000000000000 0.086000000000000 1.000000000000000 2Gy_vs_0Gy 1
chr6-74735277-74735673 0.005216074507467 -1.652256455982950 0.028000000000000 0.093000000000000 1.000000000000000 2Gy_vs_0Gy 1
chr13-23695634-23697033 0.005216074507467 -1.652256455982950 0.028000000000000 0.093000000000000 1.000000000000000 2Gy_vs_0Gy 1
chr12-89414138-89414660 0.005223002504563 -1.737450162368970 0.024000000000000 0.086000000000000 1.000000000000000 2Gy_vs_0Gy 1
chr18-44725395-44726147 0.005223002504563 -1.737450162368970 0.024000000000000 0.086000000000000 1.000000000000000 2Gy_vs_0Gy 1
chr14-25843340-25844468 0.005229262210289 -1.048692011263790 0.067000000000000 0.157000000000000 1.000000000000000 2Gy_vs_0Gy 1
chr1-99260772-99261413 0.005234081084626 -1.262025376938570 0.079000000000000 0.171000000000000 1.000000000000000 2Gy_vs_0Gy 1
chr5-40381646-40382274 0.005237530660622 -1.482834900059660 0.032000000000000 0.100000000000000 1.000000000000000 2Gy_vs_0Gy 1
chr11-44015986-44016674 0.005237530660622 -1.482834900059660 0.032000000000000 0.100000000000000 1.000000000000000 2Gy_vs_0Gy 1
chr18-50297630-50298421 0.005237530660622 -1.482834900059660 0.032000000000000 0.100000000000000 1.000000000000000 2Gy_vs_0Gy 1
chr6-43075608-43077557 0.005241916925153 -1.021553370741780 0.135000000000000 0.243000000000000 1.000000000000000 2Gy_vs_0Gy 1
chr14-85598899-85599419 0.005292971891885 -1.004836861727290 0.099000000000000 0.200000000000000 1.000000000000000 2Gy_vs_0Gy 1
chr2-191231770-191233088 0.005307623739057 -1.293500467780450 0.036000000000000 0.107000000000000 1.000000000000000 2Gy_vs_0Gy 1
chr15-48723006-48723636 0.005307623739057 -1.293500467780450 0.036000000000000 0.107000000000000 1.000000000000000 2Gy_vs_0Gy 1
chr17-75747662-75748185 0.005314783383965 -1.623851295254120 0.056000000000000 0.136000000000000 1.000000000000000 2Gy_vs_0Gy 1
chr1-232600338-232601266 0.005338823213799 -1.230418820102050 0.079000000000000 0.171000000000000 1.000000000000000 2Gy_vs_0Gy 1
chr1-159177290-159177579 0.005346266755417 -1.622102272502010 0.024000000000000 0.086000000000000 1.000000000000000 2Gy_vs_0Gy 1
chr11-115164756-115165111 0.005346266755417 -1.622102272502010 0.024000000000000 0.086000000000000 1.000000000000000 2Gy_vs_0Gy 1
chr18-22525731-22526473 0.005346266755417 -1.622102272502010 0.024000000000000 0.086000000000000 1.000000000000000 2Gy_vs_0Gy 1
chr7-99072725-99073265 0.005352796430673 -1.545452113482790 0.028000000000000 0.093000000000000 1.000000000000000 2Gy_vs_0Gy 1
chr15-38176043-38176586 0.005352796430673 -1.545452113482790 0.028000000000000 0.093000000000000 1.000000000000000 2Gy_vs_0Gy 1
chr10-82393514-82394509 0.005357723948740 -1.430674276325430 0.032000000000000 0.100000000000000 1.000000000000000 2Gy_vs_0Gy 1
chr10-113002986-113003618 0.005357723948740 -1.430674276325430 0.032000000000000 0.100000000000000 1.000000000000000 2Gy_vs_0Gy 1
chr22-17350198-17350812 0.005365991921919 -3.814614032581530 0.004000000000000 0.043000000000000 1.000000000000000 2Gy_vs_0Gy 1
chr1-9690603-9691375 0.005376020908948 -1.017347171773070 0.111000000000000 0.214000000000000 1.000000000000000 2Gy_vs_0Gy 1
chr3-6989522-6989992 0.005380189010092 -1.430674276325430 0.028000000000000 0.093000000000000 1.000000000000000 2Gy_vs_0Gy 1
chr1-68623820-68624777 0.005381217394423 -1.382929460701710 0.075000000000000 0.164000000000000 1.000000000000000 2Gy_vs_0Gy 1
chr12-30110338-30111501 0.005387763046552 -1.151675964586630 0.063000000000000 0.150000000000000 1.000000000000000 2Gy_vs_0Gy 1
chr11-124770259-124771682 0.005394474877960 -1.110250908871760 0.095000000000000 0.193000000000000 1.000000000000000 2Gy_vs_0Gy 1
chr1-5597953-5598447 0.005398979730291 -3.622328953403550 0.004000000000000 0.043000000000000 1.000000000000000 2Gy_vs_0Gy 1
chr1-55536301-55536727 0.005398979730291 -3.622328953403550 0.004000000000000 0.043000000000000 1.000000000000000 2Gy_vs_0Gy 1
chr1-111967168-111968192 0.005398979730291 -3.622328953403550 0.004000000000000 0.043000000000000 1.000000000000000 2Gy_vs_0Gy 1
chr2-11403785-11404900 0.005398979730291 -3.622328953403550 0.004000000000000 0.043000000000000 1.000000000000000 2Gy_vs_0Gy 1
chr2-33011990-33012371 0.005398979730291 -3.622328953403550 0.004000000000000 0.043000000000000 1.000000000000000 2Gy_vs_0Gy 1
chr2-177334959-177335217 0.005398979730291 -3.622328953403550 0.004000000000000 0.043000000000000 1.000000000000000 2Gy_vs_0Gy 1
chr3-81545685-81545968 0.005398979730291 -3.814614032581530 0.004000000000000 0.043000000000000 1.000000000000000 2Gy_vs_0Gy 1
chr4-188254038-188254481 0.005398979730291 -3.622328953403550 0.004000000000000 0.043000000000000 1.000000000000000 2Gy_vs_0Gy 1
chr5-16411107-16411599 0.005398979730291 -3.622328953403550 0.004000000000000 0.043000000000000 1.000000000000000 2Gy_vs_0Gy 1
chr9-22469780-22470270 0.005398979730291 -3.622328953403550 0.004000000000000 0.043000000000000 1.000000000000000 2Gy_vs_0Gy 1
chr9-71602531-71602873 0.005398979730291 -3.622328953403550 0.004000000000000 0.043000000000000 1.000000000000000 2Gy_vs_0Gy 1
chr9-81655916-81656350 0.005398979730291 -3.622328953403550 0.004000000000000 0.043000000000000 1.000000000000000 2Gy_vs_0Gy 1
chr10-121236555-121237068 0.005398979730291 -3.622328953403550 0.004000000000000 0.043000000000000 1.000000000000000 2Gy_vs_0Gy 1
chr10-132942206-132942685 0.005398979730291 -3.622328953403550 0.004000000000000 0.043000000000000 1.000000000000000 2Gy_vs_0Gy 1
chr12-54299885-54300430 0.005398979730291 -3.622328953403550 0.004000000000000 0.043000000000000 1.000000000000000 2Gy_vs_0Gy 1
chr14-34750719-34751175 0.005398979730291 -3.622328953403550 0.004000000000000 0.043000000000000 1.000000000000000 2Gy_vs_0Gy 1
chr14-60257877-60258479 0.005398979730291 -3.622328953403550 0.004000000000000 0.043000000000000 1.000000000000000 2Gy_vs_0Gy 1
chr16-278957-279200 0.005398979730291 -3.622328953403550 0.004000000000000 0.043000000000000 1.000000000000000 2Gy_vs_0Gy 1
chr16-78024117-78024475 0.005398979730291 -3.814614032581530 0.004000000000000 0.043000000000000 1.000000000000000 2Gy_vs_0Gy 1
chr18-24656646-24657005 0.005398979730291 -3.622328953403550 0.004000000000000 0.043000000000000 1.000000000000000 2Gy_vs_0Gy 1
chr18-50935545-50936207 0.005398979730291 -3.622328953403550 0.004000000000000 0.043000000000000 1.000000000000000 2Gy_vs_0Gy 1
chr22-50445090-50445604 0.005398979730291 -3.622328953403550 0.004000000000000 0.043000000000000 1.000000000000000 2Gy_vs_0Gy 1
chrX-22715120-22715832 0.005398979730291 -3.622328953403550 0.004000000000000 0.043000000000000 1.000000000000000 2Gy_vs_0Gy 1
chrX-120290163-120290476 0.005398979730291 -3.622328953403550 0.004000000000000 0.043000000000000 1.000000000000000 2Gy_vs_0Gy 1
chr18-41703431-41704343 0.005407136150129 -1.331963515947810 0.060000000000000 0.143000000000000 1.000000000000000 2Gy_vs_0Gy 1
chr2-12534161-12535252 0.005416289986386 -1.391380350346730 0.087000000000000 0.179000000000000 1.000000000000000 2Gy_vs_0Gy 1
chr1-234659396-234659918 0.005417442436510 1.871536490593590 0.119000000000000 0.036000000000000 1.000000000000000 2Gy_vs_0Gy 1
chr1-11339727-11340152 0.005434352962871 -3.400416390724740 0.004000000000000 0.043000000000000 1.000000000000000 2Gy_vs_0Gy 1
chr1-12170282-12170540 0.005434352962871 -3.400416390724740 0.004000000000000 0.043000000000000 1.000000000000000 2Gy_vs_0Gy 1
chr1-35049001-35049532 0.005434352962871 -3.400416390724740 0.004000000000000 0.043000000000000 1.000000000000000 2Gy_vs_0Gy 1
chr1-35660887-35661285 0.005434352962871 -3.400416390724740 0.004000000000000 0.043000000000000 1.000000000000000 2Gy_vs_0Gy 1
chr1-151133476-151133785 0.005434352962871 -3.400416390724740 0.004000000000000 0.043000000000000 1.000000000000000 2Gy_vs_0Gy 1
chr1-159468377-159468595 0.005434352962871 -3.400416390724740 0.004000000000000 0.043000000000000 1.000000000000000 2Gy_vs_0Gy 1
chr1-187456466-187456881 0.005434352962871 -3.400416390724740 0.004000000000000 0.043000000000000 1.000000000000000 2Gy_vs_0Gy 1
chr1-200098696-200099428 0.005434352962871 -3.400416390724740 0.004000000000000 0.043000000000000 1.000000000000000 2Gy_vs_0Gy 1
chr1-200974095-200974617 0.005434352962871 -3.400416390724740 0.004000000000000 0.043000000000000 1.000000000000000 2Gy_vs_0Gy 1
chr1-211625002-211625342 0.005434352962871 -3.400416390724740 0.004000000000000 0.043000000000000 1.000000000000000 2Gy_vs_0Gy 1
chr1-215836007-215836288 0.005434352962871 -3.400416390724740 0.004000000000000 0.043000000000000 1.000000000000000 2Gy_vs_0Gy 1
chr2-10402174-10402588 0.005434352962871 -3.400416390724740 0.004000000000000 0.043000000000000 1.000000000000000 2Gy_vs_0Gy 1
chr2-36731894-36732746 0.005434352962871 -3.400416390724740 0.004000000000000 0.043000000000000 1.000000000000000 2Gy_vs_0Gy 1
chr2-94916457-94917738 0.005434352962871 -3.400416390724740 0.004000000000000 0.043000000000000 1.000000000000000 2Gy_vs_0Gy 1
chr2-111480309-111480610 0.005434352962871 -3.400416390724740 0.004000000000000 0.043000000000000 1.000000000000000 2Gy_vs_0Gy 1
chr2-127685597-127686184 0.005434352962871 -3.400416390724740 0.004000000000000 0.043000000000000 1.000000000000000 2Gy_vs_0Gy 1
chr2-142874291-142874671 0.005434352962871 -3.400416390724740 0.004000000000000 0.043000000000000 1.000000000000000 2Gy_vs_0Gy 1
chr2-173884463-173884681 0.005434352962871 -3.400416390724740 0.004000000000000 0.043000000000000 1.000000000000000 2Gy_vs_0Gy 1
chr2-177758602-177759128 0.005434352962871 -3.400416390724740 0.004000000000000 0.043000000000000 1.000000000000000 2Gy_vs_0Gy 1
chr2-184765161-184765826 0.005434352962871 -3.400416390724740 0.004000000000000 0.043000000000000 1.000000000000000 2Gy_vs_0Gy 1
chr3-23893792-23894344 0.005434352962871 -3.400416390724740 0.004000000000000 0.043000000000000 1.000000000000000 2Gy_vs_0Gy 1
chr3-31729540-31729979 0.005434352962871 -3.400416390724740 0.004000000000000 0.043000000000000 1.000000000000000 2Gy_vs_0Gy 1
chr3-72567388-72568429 0.005434352962871 -3.400416390724740 0.004000000000000 0.043000000000000 1.000000000000000 2Gy_vs_0Gy 1
chr3-85483987-85484534 0.005434352962871 -3.400416390724740 0.004000000000000 0.043000000000000 1.000000000000000 2Gy_vs_0Gy 1
chr3-123148902-123149192 0.005434352962871 -3.400416390724740 0.004000000000000 0.043000000000000 1.000000000000000 2Gy_vs_0Gy 1
chr3-128190572-128190789 0.005434352962871 -3.400416390724740 0.004000000000000 0.043000000000000 1.000000000000000 2Gy_vs_0Gy 1
chr3-149532732-149533056 0.005434352962871 -3.400416390724740 0.004000000000000 0.043000000000000 1.000000000000000 2Gy_vs_0Gy 1
chr3-149736044-149736950 0.005434352962871 -3.400416390724740 0.004000000000000 0.043000000000000 1.000000000000000 2Gy_vs_0Gy 1
chr4-86898616-86898856 0.005434352962871 -3.400416390724740 0.004000000000000 0.043000000000000 1.000000000000000 2Gy_vs_0Gy 1
chr4-139229301-139229757 0.005434352962871 -3.400416390724740 0.004000000000000 0.043000000000000 1.000000000000000 2Gy_vs_0Gy 1
chr4-148216756-148217071 0.005434352962871 -3.400416390724740 0.004000000000000 0.043000000000000 1.000000000000000 2Gy_vs_0Gy 1
chr5-13478861-13479170 0.005434352962871 -3.400416390724740 0.004000000000000 0.043000000000000 1.000000000000000 2Gy_vs_0Gy 1
chr5-19314714-19315316 0.005434352962871 -3.400416390724740 0.004000000000000 0.043000000000000 1.000000000000000 2Gy_vs_0Gy 1
chr5-56585308-56586358 0.005434352962871 -3.400416390724740 0.004000000000000 0.043000000000000 1.000000000000000 2Gy_vs_0Gy 1
chr5-78530357-78530676 0.005434352962871 -3.400416390724740 0.004000000000000 0.043000000000000 1.000000000000000 2Gy_vs_0Gy 1
chr5-81425534-81425809 0.005434352962871 -3.400416390724740 0.004000000000000 0.043000000000000 1.000000000000000 2Gy_vs_0Gy 1
chr5-168552136-168552762 0.005434352962871 -3.400416390724740 0.004000000000000 0.043000000000000 1.000000000000000 2Gy_vs_0Gy 1
chr6-31922958-31923259 0.005434352962871 -3.400416390724740 0.004000000000000 0.043000000000000 1.000000000000000 2Gy_vs_0Gy 1
chr6-86712058-86712339 0.005434352962871 -3.400416390724740 0.004000000000000 0.043000000000000 1.000000000000000 2Gy_vs_0Gy 1
chr6-111215884-111216596 0.005434352962871 -3.400416390724740 0.004000000000000 0.043000000000000 1.000000000000000 2Gy_vs_0Gy 1
chr6-117889479-117889785 0.005434352962871 -3.400416390724740 0.004000000000000 0.043000000000000 1.000000000000000 2Gy_vs_0Gy 1
chr6-137927432-137928615 0.005434352962871 -3.400416390724740 0.004000000000000 0.043000000000000 1.000000000000000 2Gy_vs_0Gy 1
chr6-146819453-146819976 0.005434352962871 -3.400416390724740 0.004000000000000 0.043000000000000 1.000000000000000 2Gy_vs_0Gy 1
chr6-155325920-155326370 0.005434352962871 -3.400416390724740 0.004000000000000 0.043000000000000 1.000000000000000 2Gy_vs_0Gy 1
chr7-51069055-51069798 0.005434352962871 -3.400416390724740 0.004000000000000 0.043000000000000 1.000000000000000 2Gy_vs_0Gy 1
chr7-69445310-69446028 0.005434352962871 -3.400416390724740 0.004000000000000 0.043000000000000 1.000000000000000 2Gy_vs_0Gy 1
chr7-74220060-74221092 0.005434352962871 -3.400416390724740 0.004000000000000 0.043000000000000 1.000000000000000 2Gy_vs_0Gy 1
chr7-78558572-78558900 0.005434352962871 -3.400416390724740 0.004000000000000 0.043000000000000 1.000000000000000 2Gy_vs_0Gy 1
chr7-102890615-102890837 0.005434352962871 -3.400416390724740 0.004000000000000 0.043000000000000 1.000000000000000 2Gy_vs_0Gy 1
chr7-103989822-103990719 0.005434352962871 -3.400416390724740 0.004000000000000 0.043000000000000 1.000000000000000 2Gy_vs_0Gy 1
chr7-104174688-104175878 0.005434352962871 -3.400416390724740 0.004000000000000 0.043000000000000 1.000000000000000 2Gy_vs_0Gy 1
chr7-125052252-125052619 0.005434352962871 -3.400416390724740 0.004000000000000 0.043000000000000 1.000000000000000 2Gy_vs_0Gy 1
chr7-134652041-134652252 0.005434352962871 -3.400416390724740 0.004000000000000 0.043000000000000 1.000000000000000 2Gy_vs_0Gy 1
chr7-137091236-137091741 0.005434352962871 -3.400416390724740 0.004000000000000 0.043000000000000 1.000000000000000 2Gy_vs_0Gy 1
chr7-149529131-149529447 0.005434352962871 -3.400416390724740 0.004000000000000 0.043000000000000 1.000000000000000 2Gy_vs_0Gy 1
chr8-58721675-58722262 0.005434352962871 -3.400416390724740 0.004000000000000 0.043000000000000 1.000000000000000 2Gy_vs_0Gy 1
chr9-16341225-16341539 0.005434352962871 -3.400416390724740 0.004000000000000 0.043000000000000 1.000000000000000 2Gy_vs_0Gy 1
chr9-35508039-35508425 0.005434352962871 -3.400416390724740 0.004000000000000 0.043000000000000 1.000000000000000 2Gy_vs_0Gy 1
chr9-101235558-101235783 0.005434352962871 -3.400416390724740 0.004000000000000 0.043000000000000 1.000000000000000 2Gy_vs_0Gy 1
chr9-123238288-123238670 0.005434352962871 -3.400416390724740 0.004000000000000 0.043000000000000 1.000000000000000 2Gy_vs_0Gy 1
chr9-126082577-126082990 0.005434352962871 -3.400416390724740 0.004000000000000 0.043000000000000 1.000000000000000 2Gy_vs_0Gy 1
chr10-89915343-89915641 0.005434352962871 -3.400416390724740 0.004000000000000 0.043000000000000 1.000000000000000 2Gy_vs_0Gy 1
chr10-113489074-113489357 0.005434352962871 -3.400416390724740 0.004000000000000 0.043000000000000 1.000000000000000 2Gy_vs_0Gy 1
chr11-17129068-17129315 0.005434352962871 -3.400416390724740 0.004000000000000 0.043000000000000 1.000000000000000 2Gy_vs_0Gy 1
chr11-57364880-57365445 0.005434352962871 -3.400416390724740 0.004000000000000 0.043000000000000 1.000000000000000 2Gy_vs_0Gy 1
chr11-105933710-105934037 0.005434352962871 -3.400416390724740 0.004000000000000 0.043000000000000 1.000000000000000 2Gy_vs_0Gy 1
chr11-112625769-112626146 0.005434352962871 -3.400416390724740 0.004000000000000 0.043000000000000 1.000000000000000 2Gy_vs_0Gy 1
chr11-122607192-122607500 0.005434352962871 -3.400416390724740 0.004000000000000 0.043000000000000 1.000000000000000 2Gy_vs_0Gy 1
chr12-175307-175508 0.005434352962871 -3.400416390724740 0.004000000000000 0.043000000000000 1.000000000000000 2Gy_vs_0Gy 1
chr12-2893005-2893257 0.005434352962871 -3.400416390724740 0.004000000000000 0.043000000000000 1.000000000000000 2Gy_vs_0Gy 1
chr12-26844966-26845475 0.005434352962871 -3.400416390724740 0.004000000000000 0.043000000000000 1.000000000000000 2Gy_vs_0Gy 1
chr12-33322505-33322864 0.005434352962871 -3.400416390724740 0.004000000000000 0.043000000000000 1.000000000000000 2Gy_vs_0Gy 1
chr12-40984353-40984689 0.005434352962871 -3.400416390724740 0.004000000000000 0.043000000000000 1.000000000000000 2Gy_vs_0Gy 1
chr12-44930946-44931251 0.005434352962871 -3.400416390724740 0.004000000000000 0.043000000000000 1.000000000000000 2Gy_vs_0Gy 1
chr12-58530694-58530995 0.005434352962871 -3.400416390724740 0.004000000000000 0.043000000000000 1.000000000000000 2Gy_vs_0Gy 1
chr12-67804148-67804541 0.005434352962871 -3.400416390724740 0.004000000000000 0.043000000000000 1.000000000000000 2Gy_vs_0Gy 1
chr12-108721216-108721446 0.005434352962871 -3.400416390724740 0.004000000000000 0.043000000000000 1.000000000000000 2Gy_vs_0Gy 1
chr12-113788274-113788729 0.005434352962871 -3.400416390724740 0.004000000000000 0.043000000000000 1.000000000000000 2Gy_vs_0Gy 1
chr12-115994563-115995016 0.005434352962871 -3.400416390724740 0.004000000000000 0.043000000000000 1.000000000000000 2Gy_vs_0Gy 1
chr13-23921401-23921740 0.005434352962871 -3.400416390724740 0.004000000000000 0.043000000000000 1.000000000000000 2Gy_vs_0Gy 1
chr13-85693931-85694471 0.005434352962871 -3.400416390724740 0.004000000000000 0.043000000000000 1.000000000000000 2Gy_vs_0Gy 1
chr13-99392468-99393028 0.005434352962871 -3.400416390724740 0.004000000000000 0.043000000000000 1.000000000000000 2Gy_vs_0Gy 1
chr13-104773621-104774098 0.005434352962871 -3.400416390724740 0.004000000000000 0.043000000000000 1.000000000000000 2Gy_vs_0Gy 1
chr14-49915191-49915516 0.005434352962871 -3.400416390724740 0.004000000000000 0.043000000000000 1.000000000000000 2Gy_vs_0Gy 1
chr14-70060979-70061489 0.005434352962871 -3.400416390724740 0.004000000000000 0.043000000000000 1.000000000000000 2Gy_vs_0Gy 1
chr14-70075826-70076143 0.005434352962871 -3.400416390724740 0.004000000000000 0.043000000000000 1.000000000000000 2Gy_vs_0Gy 1
chr14-72530007-72530399 0.005434352962871 -3.400416390724740 0.004000000000000 0.043000000000000 1.000000000000000 2Gy_vs_0Gy 1
chr14-74290466-74290751 0.005434352962871 -3.400416390724740 0.004000000000000 0.043000000000000 1.000000000000000 2Gy_vs_0Gy 1
chr14-92760209-92760720 0.005434352962871 -3.400416390724740 0.004000000000000 0.043000000000000 1.000000000000000 2Gy_vs_0Gy 1
chr14-106883110-106883518 0.005434352962871 -3.400416390724740 0.004000000000000 0.043000000000000 1.000000000000000 2Gy_vs_0Gy 1
chr15-51780704-51780936 0.005434352962871 -3.400416390724740 0.004000000000000 0.043000000000000 1.000000000000000 2Gy_vs_0Gy 1
chr15-55035758-55036092 0.005434352962871 -3.400416390724740 0.004000000000000 0.043000000000000 1.000000000000000 2Gy_vs_0Gy 1
chr15-60057117-60057955 0.005434352962871 -3.400416390724740 0.004000000000000 0.043000000000000 1.000000000000000 2Gy_vs_0Gy 1
chr15-62081032-62081593 0.005434352962871 -3.400416390724740 0.004000000000000 0.043000000000000 1.000000000000000 2Gy_vs_0Gy 1
chr16-49220847-49221600 0.005434352962871 -3.400416390724740 0.004000000000000 0.043000000000000 1.000000000000000 2Gy_vs_0Gy 1
chr16-53694924-53695425 0.005434352962871 -3.400416390724740 0.004000000000000 0.043000000000000 1.000000000000000 2Gy_vs_0Gy 1
chr16-66996296-66996645 0.005434352962871 -3.400416390724740 0.004000000000000 0.043000000000000 1.000000000000000 2Gy_vs_0Gy 1
chr16-68786644-68786881 0.005434352962871 -3.400416390724740 0.004000000000000 0.043000000000000 1.000000000000000 2Gy_vs_0Gy 1
chr16-79639542-79640260 0.005434352962871 -3.400416390724740 0.004000000000000 0.043000000000000 1.000000000000000 2Gy_vs_0Gy 1
chr17-1374441-1375100 0.005434352962871 -3.400416390724740 0.004000000000000 0.043000000000000 1.000000000000000 2Gy_vs_0Gy 1
chr17-8196128-8196749 0.005434352962871 -3.400416390724740 0.004000000000000 0.043000000000000 1.000000000000000 2Gy_vs_0Gy 1
chr17-31211401-31211891 0.005434352962871 -3.400416390724740 0.004000000000000 0.043000000000000 1.000000000000000 2Gy_vs_0Gy 1
chr17-42037302-42037609 0.005434352962871 -3.400416390724740 0.004000000000000 0.043000000000000 1.000000000000000 2Gy_vs_0Gy 1
chr17-69607147-69607478 0.005434352962871 -3.400416390724740 0.004000000000000 0.043000000000000 1.000000000000000 2Gy_vs_0Gy 1
chr17-72462872-72463178 0.005434352962871 -3.400416390724740 0.004000000000000 0.043000000000000 1.000000000000000 2Gy_vs_0Gy 1
chr17-72884002-72884387 0.005434352962871 -3.400416390724740 0.004000000000000 0.043000000000000 1.000000000000000 2Gy_vs_0Gy 1
chr17-77857376-77857936 0.005434352962871 -3.400416390724740 0.004000000000000 0.043000000000000 1.000000000000000 2Gy_vs_0Gy 1
chr17-80445047-80445916 0.005434352962871 -3.400416390724740 0.004000000000000 0.043000000000000 1.000000000000000 2Gy_vs_0Gy 1
chr18-37302864-37303308 0.005434352962871 -3.400416390724740 0.004000000000000 0.043000000000000 1.000000000000000 2Gy_vs_0Gy 1
chr18-74918152-74918615 0.005434352962871 -3.400416390724740 0.004000000000000 0.043000000000000 1.000000000000000 2Gy_vs_0Gy 1
chr19-6318823-6319102 0.005434352962871 -3.400416390724740 0.004000000000000 0.043000000000000 1.000000000000000 2Gy_vs_0Gy 1
chr19-47036852-47037051 0.005434352962871 -3.400416390724740 0.004000000000000 0.043000000000000 1.000000000000000 2Gy_vs_0Gy 1
chr19-58127975-58128535 0.005434352962871 -3.400416390724740 0.004000000000000 0.043000000000000 1.000000000000000 2Gy_vs_0Gy 1
chr20-3899273-3899763 0.005434352962871 -3.400416390724740 0.004000000000000 0.043000000000000 1.000000000000000 2Gy_vs_0Gy 1
chr20-36666239-36666694 0.005434352962871 -3.400416390724740 0.004000000000000 0.043000000000000 1.000000000000000 2Gy_vs_0Gy 1
chr20-50136824-50137148 0.005434352962871 -3.400416390724740 0.004000000000000 0.043000000000000 1.000000000000000 2Gy_vs_0Gy 1
chr20-62587872-62588286 0.005434352962871 -3.400416390724740 0.004000000000000 0.043000000000000 1.000000000000000 2Gy_vs_0Gy 1
chr22-35489219-35489556 0.005434352962871 -3.400416390724740 0.004000000000000 0.043000000000000 1.000000000000000 2Gy_vs_0Gy 1
chrX-27889915-27890216 0.005434352962871 -3.400416390724740 0.004000000000000 0.043000000000000 1.000000000000000 2Gy_vs_0Gy 1
chrX-93166374-93167084 0.005434352962871 -3.400416390724740 0.004000000000000 0.043000000000000 1.000000000000000 2Gy_vs_0Gy 1
chrX-98768376-98768702 0.005434352962871 -3.400416390724740 0.004000000000000 0.043000000000000 1.000000000000000 2Gy_vs_0Gy 1
chrX-98782932-98783686 0.005434352962871 -3.400416390724740 0.004000000000000 0.043000000000000 1.000000000000000 2Gy_vs_0Gy 1
chrX-101347267-101347498 0.005434352962871 -3.400416390724740 0.004000000000000 0.043000000000000 1.000000000000000 2Gy_vs_0Gy 1
chrX-125294490-125294689 0.005434352962871 -3.400416390724740 0.004000000000000 0.043000000000000 1.000000000000000 2Gy_vs_0Gy 1
chrX-133674467-133675433 0.005434352962871 -3.400416390724740 0.004000000000000 0.043000000000000 1.000000000000000 2Gy_vs_0Gy 1
chr1-204607646-204608240 0.005439087045918 -1.675299810029180 0.028000000000000 0.093000000000000 1.000000000000000 2Gy_vs_0Gy 1
chr19-47275651-47276166 0.005461663005846 -1.179820286881610 0.095000000000000 0.193000000000000 1.000000000000000 2Gy_vs_0Gy 1
chr12-124923672-124924588 0.005476532618954 -1.025847368516160 0.123000000000000 0.229000000000000 1.000000000000000 2Gy_vs_0Gy 1
chr1-1344698-1345103 0.005480608335982 -1.431530276846820 0.060000000000000 0.143000000000000 1.000000000000000 2Gy_vs_0Gy 1
chr22-20514647-20515395 0.005509401594782 -1.209584660020520 0.079000000000000 0.171000000000000 1.000000000000000 2Gy_vs_0Gy 1
chr4-124123014-124123923 0.005511139190974 -1.331234689560050 0.032000000000000 0.100000000000000 1.000000000000000 2Gy_vs_0Gy 1
chr6-26341421-26342196 0.005529194243395 -1.084350184909140 0.095000000000000 0.193000000000000 1.000000000000000 2Gy_vs_0Gy 1
chr1-63874307-63874807 0.005536637382818 -1.562487318886360 0.056000000000000 0.136000000000000 1.000000000000000 2Gy_vs_0Gy 1
chr1-172356536-172356860 0.005536647542424 -1.498396873096510 0.056000000000000 0.136000000000000 1.000000000000000 2Gy_vs_0Gy 1
chr1-200185089-200185768 0.005536647542424 -1.498396873096510 0.056000000000000 0.136000000000000 1.000000000000000 2Gy_vs_0Gy 1
chr2-61144452-61145282 0.005545296787380 -1.124934463041780 0.107000000000000 0.207000000000000 1.000000000000000 2Gy_vs_0Gy 1
chr19-35501473-35502150 0.005553632190251 -1.344200893035650 0.060000000000000 0.143000000000000 1.000000000000000 2Gy_vs_0Gy 1
chr17-37088305-37089204 0.005573141707503 -1.056860378313300 0.107000000000000 0.207000000000000 1.000000000000000 2Gy_vs_0Gy 1
chr10-3056322-3057006 0.005592545867515 -1.052999769623810 0.036000000000000 0.107000000000000 1.000000000000000 2Gy_vs_0Gy 1
chr6-45829835-45830820 0.005594540402581 -1.142549064442090 0.079000000000000 0.171000000000000 1.000000000000000 2Gy_vs_0Gy 1
chr14-100645189-100646013 0.005594540402581 -1.142549064442090 0.079000000000000 0.171000000000000 1.000000000000000 2Gy_vs_0Gy 1
chr19-2610868-2611519 0.005598701942879 -1.299373536569860 0.075000000000000 0.164000000000000 1.000000000000000 2Gy_vs_0Gy 1
chr11-9001646-9002109 0.005605537369961 -2.640169947785310 0.004000000000000 0.043000000000000 1.000000000000000 2Gy_vs_0Gy 1
chr11-86737837-86738091 0.005608115545233 -1.260682667692530 0.024000000000000 0.086000000000000 1.000000000000000 2Gy_vs_0Gy 1
chr8-96366228-96367304 0.005611350311342 -1.524488444396830 0.056000000000000 0.136000000000000 1.000000000000000 2Gy_vs_0Gy 1
chr10-80444536-80444998 0.005618870426645 2.316557066061150 0.095000000000000 0.021000000000000 1.000000000000000 2Gy_vs_0Gy 1
chr19-18232966-18233711 0.005639854541478 -2.418257385106500 0.004000000000000 0.043000000000000 1.000000000000000 2Gy_vs_0Gy 1
chr1-230832305-230832857 0.005642689608045 -1.341761395064050 0.087000000000000 0.179000000000000 1.000000000000000 2Gy_vs_0Gy 1
chr1-214416015-214416794 0.005664772812550 -1.130931213153650 0.079000000000000 0.171000000000000 1.000000000000000 2Gy_vs_0Gy 1
chr3-159775200-159775907 0.005670703837273 -1.279887532549540 0.075000000000000 0.164000000000000 1.000000000000000 2Gy_vs_0Gy 1
chr1-211738394-211739245 0.005671350568222 -1.075720071052720 0.131000000000000 0.236000000000000 1.000000000000000 2Gy_vs_0Gy 1
chrX-13791309-13792450 0.005676246599414 -1.069860612873240 0.131000000000000 0.236000000000000 1.000000000000000 2Gy_vs_0Gy 1
chr9-116181611-116183345 0.005691838611048 -1.179820286881610 0.091000000000000 0.186000000000000 1.000000000000000 2Gy_vs_0Gy 1
chr6-53306778-53307257 0.005711386040674 -1.261622245052170 0.060000000000000 0.143000000000000 1.000000000000000 2Gy_vs_0Gy 1
chr5-78719609-78721224 0.005713362646748 -1.061364513157480 0.095000000000000 0.193000000000000 1.000000000000000 2Gy_vs_0Gy 1
chr2-10832137-10832658 0.005734792387553 -1.239005348397800 0.060000000000000 0.143000000000000 1.000000000000000 2Gy_vs_0Gy 1
chr9-35790278-35790877 0.005734792387553 -1.239005348397800 0.060000000000000 0.143000000000000 1.000000000000000 2Gy_vs_0Gy 1
chr1-182782140-182782619 0.005766522406078 -1.431326366805100 0.056000000000000 0.136000000000000 1.000000000000000 2Gy_vs_0Gy 1
chr9-37994633-37995535 0.005766522406078 -1.431326366805100 0.056000000000000 0.136000000000000 1.000000000000000 2Gy_vs_0Gy 1
chr2-64133311-64134252 0.005778336795670 -1.431688916961550 0.071000000000000 0.157000000000000 1.000000000000000 2Gy_vs_0Gy 1
chr6-22413422-22414360 0.005783534155675 -1.027335071030360 0.032000000000000 0.100000000000000 1.000000000000000 2Gy_vs_0Gy 1
chr17-39222550-39223697 0.005785604961300 -1.169294181130920 0.119000000000000 0.221000000000000 1.000000000000000 2Gy_vs_0Gy 1
chr8-47378778-47379513 0.005788483362407 -1.181532424387780 0.091000000000000 0.186000000000000 1.000000000000000 2Gy_vs_0Gy 1
chr7-34133321-34134505 0.005806023430898 -1.290743982500590 0.087000000000000 0.179000000000000 1.000000000000000 2Gy_vs_0Gy 1
chr6-90107232-90108404 0.005811258968189 -1.147046011208840 0.139000000000000 0.243000000000000 1.000000000000000 2Gy_vs_0Gy 1
chr7-149144423-149144921 0.005814716146316 -1.058506597018180 0.063000000000000 0.150000000000000 1.000000000000000 2Gy_vs_0Gy 1
chr19-36092844-36093897 0.005814716146316 -1.058506597018180 0.063000000000000 0.150000000000000 1.000000000000000 2Gy_vs_0Gy 1
chr2-73984428-73985745 0.005826627770197 -1.127400912780190 0.095000000000000 0.193000000000000 1.000000000000000 2Gy_vs_0Gy 1
chr3-132042468-132043035 0.005828300069583 -1.218746470878040 0.060000000000000 0.143000000000000 1.000000000000000 2Gy_vs_0Gy 1
chr22-33328601-33329350 0.005832310668010 -1.216368073775410 0.091000000000000 0.186000000000000 1.000000000000000 2Gy_vs_0Gy 1
chr7-18757398-18758163 0.005835529185157 -1.456834492245950 0.071000000000000 0.157000000000000 1.000000000000000 2Gy_vs_0Gy 1
chr10-30736364-30737221 0.005842231574686 -1.039975183951920 0.095000000000000 0.193000000000000 1.000000000000000 2Gy_vs_0Gy 1
chr14-52835053-52836078 0.005862013631890 -1.399034022239220 0.056000000000000 0.136000000000000 1.000000000000000 2Gy_vs_0Gy 1
chr19-639104-639882 0.005862013631890 -1.399034022239220 0.056000000000000 0.136000000000000 1.000000000000000 2Gy_vs_0Gy 1
chr1-146409402-146410548 0.005881049891342 -1.188353890591830 0.115000000000000 0.214000000000000 1.000000000000000 2Gy_vs_0Gy 1
chr6-160971778-160972479 0.005882056416510 -1.242821064578020 0.075000000000000 0.164000000000000 1.000000000000000 2Gy_vs_0Gy 1
chr22-50281978-50283312 0.005942145027531 -1.279887532549540 0.075000000000000 0.164000000000000 1.000000000000000 2Gy_vs_0Gy 1
chr19-18103838-18104880 0.006001321674786 -1.262025376938570 0.075000000000000 0.164000000000000 1.000000000000000 2Gy_vs_0Gy 1
chr11-69670069-69670575 0.006004680826249 -1.360985095909450 0.056000000000000 0.136000000000000 1.000000000000000 2Gy_vs_0Gy 1
chr12-43317884-43318416 0.006004680826249 -1.360985095909450 0.056000000000000 0.136000000000000 1.000000000000000 2Gy_vs_0Gy 1
chr9-114718632-114719426 0.006032657598765 -1.065789612519880 0.187000000000000 0.293000000000000 1.000000000000000 2Gy_vs_0Gy 1
chr17-7062946-7064562 0.006052703607092 -1.069860612873240 0.131000000000000 0.236000000000000 1.000000000000000 2Gy_vs_0Gy 1
chrX-39212127-39213491 0.006147013498179 -1.538042185643120 0.052000000000000 0.129000000000000 1.000000000000000 2Gy_vs_0Gy 1
chr20-14963012-14963741 0.006166204343158 -1.169084067019900 0.091000000000000 0.186000000000000 1.000000000000000 2Gy_vs_0Gy 1
chr16-8673910-8674754 0.006176163333068 -1.022488280708650 0.119000000000000 0.221000000000000 1.000000000000000 2Gy_vs_0Gy 1
chr5-149438592-149439179 0.006177997099108 -1.183961019175790 0.075000000000000 0.164000000000000 1.000000000000000 2Gy_vs_0Gy 1
chr17-82836822-82837380 0.006199554611813 -1.050960448016340 0.119000000000000 0.221000000000000 1.000000000000000 2Gy_vs_0Gy 1
chr2-20560774-20562169 0.006204128245451 -1.306075854689210 0.056000000000000 0.136000000000000 1.000000000000000 2Gy_vs_0Gy 1
chr20-62666352-62667354 0.006209741956167 -1.017347171773070 0.119000000000000 0.221000000000000 1.000000000000000 2Gy_vs_0Gy 1
chr16-79437447-79438832 0.006227352124210 -1.061364513157480 0.091000000000000 0.186000000000000 1.000000000000000 2Gy_vs_0Gy 1
chr15-39195689-39196518 0.006258925848989 -1.218746470878040 0.056000000000000 0.136000000000000 1.000000000000000 2Gy_vs_0Gy 1
chr7-5284470-5285221 0.006313395983093 -1.332547192198580 0.099000000000000 0.193000000000000 1.000000000000000 2Gy_vs_0Gy 1
chr2-62051534-62052276 0.006337372182706 -1.155165632496600 0.075000000000000 0.164000000000000 1.000000000000000 2Gy_vs_0Gy 1
chr17-32687845-32688944 0.006352053009184 -1.230418820102050 0.087000000000000 0.179000000000000 1.000000000000000 2Gy_vs_0Gy 1
chr2-224210257-224211373 0.006355378769683 -1.261622245052170 0.056000000000000 0.136000000000000 1.000000000000000 2Gy_vs_0Gy 1
chr3-69242618-69243280 0.006355378769683 -1.261622245052170 0.056000000000000 0.136000000000000 1.000000000000000 2Gy_vs_0Gy 1
chr6-139033558-139034169 0.006355378769683 -1.261622245052170 0.056000000000000 0.136000000000000 1.000000000000000 2Gy_vs_0Gy 1
chr5-5139472-5140819 0.006356085080355 -1.320717417445790 0.071000000000000 0.157000000000000 1.000000000000000 2Gy_vs_0Gy 1
chr6-28442990-28443693 0.006356085080355 -1.320717417445790 0.071000000000000 0.157000000000000 1.000000000000000 2Gy_vs_0Gy 1
chr20-34273360-34273577 0.006371523527516 9.120381894815591 0.052000000000000 0.000000000000000 1.000000000000000 2Gy_vs_0Gy 1
chr20-51412018-51412776 0.006371523527516 9.120381894815591 0.052000000000000 0.000000000000000 1.000000000000000 2Gy_vs_0Gy 1
chr1-161266089-161266605 0.006379328296282 9.013666075977561 0.052000000000000 0.000000000000000 1.000000000000000 2Gy_vs_0Gy 1
chr11-126628619-126629310 0.006379328296282 9.013666075977561 0.052000000000000 0.000000000000000 1.000000000000000 2Gy_vs_0Gy 1
chr6-20538395-20539200 0.006388329565711 -1.467700914747480 0.052000000000000 0.129000000000000 1.000000000000000 2Gy_vs_0Gy 1
chr6-25017561-25018239 0.006388329565711 -1.538042185643120 0.052000000000000 0.129000000000000 1.000000000000000 2Gy_vs_0Gy 1
chr10-66167631-66168582 0.006388329565711 -1.467700914747480 0.052000000000000 0.129000000000000 1.000000000000000 2Gy_vs_0Gy 1
chr16-25048504-25050440 0.006426568123531 -1.237221738341680 0.111000000000000 0.207000000000000 1.000000000000000 2Gy_vs_0Gy 1
chr18-41875112-41875893 0.006459481441752 -1.239005348397800 0.056000000000000 0.136000000000000 1.000000000000000 2Gy_vs_0Gy 1
chr12-27570870-27572022 0.006467131010631 -1.078490496235600 0.091000000000000 0.186000000000000 1.000000000000000 2Gy_vs_0Gy 1
chr1-15128385-15129004 0.006494850976077 -1.431326366805100 0.052000000000000 0.129000000000000 1.000000000000000 2Gy_vs_0Gy 1
chr2-169109535-169111305 0.006501750288463 -1.361512983886970 0.083000000000000 0.171000000000000 1.000000000000000 2Gy_vs_0Gy 1
chr3-63069608-63070733 0.006545643669782 -1.653286821960100 0.048000000000000 0.121000000000000 1.000000000000000 2Gy_vs_0Gy 1
chr5-177113647-177114227 0.006545643669782 -1.653286821960100 0.048000000000000 0.121000000000000 1.000000000000000 2Gy_vs_0Gy 1
chr1-238222932-238223826 0.006571215303980 -1.110055987631550 0.075000000000000 0.164000000000000 1.000000000000000 2Gy_vs_0Gy 1
chr5-102937341-102938360 0.006615350965529 -1.187674777372910 0.056000000000000 0.136000000000000 1.000000000000000 2Gy_vs_0Gy 1
chr5-115435542-115436327 0.006615350965529 -1.187674777372910 0.056000000000000 0.136000000000000 1.000000000000000 2Gy_vs_0Gy 1
chr2-9674896-9676060 0.006637703327081 -1.245590992594260 0.087000000000000 0.179000000000000 1.000000000000000 2Gy_vs_0Gy 1
chr13-104143894-104144544 0.006637823876277 -1.393753447068220 0.052000000000000 0.129000000000000 1.000000000000000 2Gy_vs_0Gy 1
chr14-90721617-90722373 0.006637823876277 -1.393753447068220 0.052000000000000 0.129000000000000 1.000000000000000 2Gy_vs_0Gy 1
chr19-33235104-33235801 0.006637823876277 -1.393753447068220 0.052000000000000 0.129000000000000 1.000000000000000 2Gy_vs_0Gy 1
chr21-41501612-41502285 0.006658505194876 -1.040108472754920 0.127000000000000 0.229000000000000 1.000000000000000 2Gy_vs_0Gy 1
chrX-51178176-51179347 0.006703468901370 -1.181532424387780 0.087000000000000 0.179000000000000 1.000000000000000 2Gy_vs_0Gy 1
chr7-79346349-79347493 0.006723954666450 -1.168664077502160 0.056000000000000 0.136000000000000 1.000000000000000 2Gy_vs_0Gy 1
chr10-104254418-104255809 0.006723954666450 -1.168664077502160 0.056000000000000 0.136000000000000 1.000000000000000 2Gy_vs_0Gy 1
chr8-47524205-47525376 0.006748757668373 -1.360985095909450 0.052000000000000 0.129000000000000 1.000000000000000 2Gy_vs_0Gy 1
chr17-8015770-8017025 0.006748927066297 -1.242821064578020 0.071000000000000 0.157000000000000 1.000000000000000 2Gy_vs_0Gy 1
chr18-45792954-45793851 0.006788966771949 -1.720357328251510 0.048000000000000 0.121000000000000 1.000000000000000 2Gy_vs_0Gy 1
chr17-43700492-43701694 0.006790863747099 -1.009832652967960 0.151000000000000 0.257000000000000 1.000000000000000 2Gy_vs_0Gy 1
chr2-54482490-54483891 0.006810755885407 -1.085663756140070 0.139000000000000 0.243000000000000 1.000000000000000 2Gy_vs_0Gy 1
chr5-3931613-3932641 0.006852690897523 -1.110250908871760 0.087000000000000 0.179000000000000 1.000000000000000 2Gy_vs_0Gy 1
chr2-73609861-73610694 0.006859885931785 -1.331963515947810 0.052000000000000 0.129000000000000 1.000000000000000 2Gy_vs_0Gy 1
chr15-40793224-40794091 0.006876448797492 -1.178548317589440 0.111000000000000 0.207000000000000 1.000000000000000 2Gy_vs_0Gy 1
chr7-111855032-111855560 0.006959219817996 -1.315809948067560 0.052000000000000 0.129000000000000 1.000000000000000 2Gy_vs_0Gy 1
chr13-76979886-76980479 0.006959219817996 -1.315809948067560 0.052000000000000 0.129000000000000 1.000000000000000 2Gy_vs_0Gy 1
chr14-53355266-53356063 0.006968092715348 -1.031577564926330 0.075000000000000 0.164000000000000 1.000000000000000 2Gy_vs_0Gy 1
chr3-105355299-105355969 0.006970859829575 -1.010763301923350 0.091000000000000 0.186000000000000 1.000000000000000 2Gy_vs_0Gy 1
chr5-41418334-41419084 0.006970859829575 -1.010763301923350 0.091000000000000 0.186000000000000 1.000000000000000 2Gy_vs_0Gy 1
chr11-27231307-27231865 0.006986283085448 -1.039753115102530 0.075000000000000 0.164000000000000 1.000000000000000 2Gy_vs_0Gy 1
chr14-72420760-72422157 0.006986283085448 -1.039753115102530 0.075000000000000 0.164000000000000 1.000000000000000 2Gy_vs_0Gy 1
chr2-36597352-36598365 0.006991069786952 -1.110473763941510 0.127000000000000 0.229000000000000 1.000000000000000 2Gy_vs_0Gy 1
chr1-3910603-3911370 0.006992082313219 -1.010763301923350 0.075000000000000 0.164000000000000 1.000000000000000 2Gy_vs_0Gy 1
chr3-37451333-37453008 0.006994280260090 -1.084350184909140 0.103000000000000 0.200000000000000 1.000000000000000 2Gy_vs_0Gy 1
chr16-89581109-89581804 0.006997806976019 -1.094716609822900 0.056000000000000 0.136000000000000 1.000000000000000 2Gy_vs_0Gy 1
chr7-52838898-52839785 0.007011234324148 -1.287037628230200 0.052000000000000 0.129000000000000 1.000000000000000 2Gy_vs_0Gy 1
chr13-38743322-38743894 0.007011234324148 -1.287037628230200 0.052000000000000 0.129000000000000 1.000000000000000 2Gy_vs_0Gy 1
chr17-66964268-66965927 0.007027207191641 -1.039975183951920 0.103000000000000 0.200000000000000 1.000000000000000 2Gy_vs_0Gy 1
chr9-13033988-13034925 0.007040097090630 -1.508998083385200 0.048000000000000 0.121000000000000 1.000000000000000 2Gy_vs_0Gy 1
chr11-113134048-113135107 0.007040097090630 -1.582945551064460 0.048000000000000 0.121000000000000 1.000000000000000 2Gy_vs_0Gy 1
chr12-21239618-21240292 0.007040097090630 -1.508998083385200 0.048000000000000 0.121000000000000 1.000000000000000 2Gy_vs_0Gy 1
chr17-50625990-50626531 0.007040097090630 -1.508998083385200 0.048000000000000 0.121000000000000 1.000000000000000 2Gy_vs_0Gy 1
chr5-101440083-101441285 0.007055012575877 -1.242821064578020 0.071000000000000 0.157000000000000 1.000000000000000 2Gy_vs_0Gy 1
chr11-32706744-32707833 0.007073461499879 1.288314290933220 0.159000000000000 0.064000000000000 1.000000000000000 2Gy_vs_0Gy 1
chr5-141657866-141658537 0.007073818459255 -1.183961019175790 0.071000000000000 0.157000000000000 1.000000000000000 2Gy_vs_0Gy 1
chr7-116571069-116572214 0.007077407169982 -1.045385186214550 0.127000000000000 0.229000000000000 1.000000000000000 2Gy_vs_0Gy 1
chr14-24215374-24216279 0.007108652427803 -1.007924104539050 0.127000000000000 0.229000000000000 1.000000000000000 2Gy_vs_0Gy 1
chr2-235765263-235766555 0.007111182042154 -1.081334693690980 0.056000000000000 0.136000000000000 1.000000000000000 2Gy_vs_0Gy 1
chr1-173248574-173248802 0.007125179530654 -8.484391358776341 0.000000000000000 0.029000000000000 1.000000000000000 2Gy_vs_0Gy 1
chr1-230910270-230910647 0.007125179530654 -8.484391358776341 0.000000000000000 0.029000000000000 1.000000000000000 2Gy_vs_0Gy 1
chr2-64595477-64595705 0.007125179530654 -8.484391358776341 0.000000000000000 0.029000000000000 1.000000000000000 2Gy_vs_0Gy 1
chr2-96514548-96514811 0.007125179530654 -8.484391358776341 0.000000000000000 0.029000000000000 1.000000000000000 2Gy_vs_0Gy 1
chr2-180571547-180571812 0.007125179530654 -8.484391358776341 0.000000000000000 0.029000000000000 1.000000000000000 2Gy_vs_0Gy 1
chr3-126893062-126893542 0.007125179530654 -8.484391358776341 0.000000000000000 0.029000000000000 1.000000000000000 2Gy_vs_0Gy 1
chr3-155862425-155862908 0.007125179530654 -8.484391358776341 0.000000000000000 0.029000000000000 1.000000000000000 2Gy_vs_0Gy 1
chr3-180447118-180447447 0.007125179530654 -8.484391358776341 0.000000000000000 0.029000000000000 1.000000000000000 2Gy_vs_0Gy 1
chr6-34810415-34810630 0.007125179530654 -8.484391358776341 0.000000000000000 0.029000000000000 1.000000000000000 2Gy_vs_0Gy 1
chr7-40508808-40509814 0.007125179530654 -8.484391358776341 0.000000000000000 0.029000000000000 1.000000000000000 2Gy_vs_0Gy 1
chr8-90571074-90571327 0.007125179530654 -8.484391358776341 0.000000000000000 0.029000000000000 1.000000000000000 2Gy_vs_0Gy 1
chr9-28971349-28971919 0.007125179530654 -8.484391358776341 0.000000000000000 0.029000000000000 1.000000000000000 2Gy_vs_0Gy 1
chr10-35135886-35136868 0.007125179530654 -8.484391358776341 0.000000000000000 0.029000000000000 1.000000000000000 2Gy_vs_0Gy 1
chr10-112983435-112983673 0.007125179530654 -8.484391358776341 0.000000000000000 0.029000000000000 1.000000000000000 2Gy_vs_0Gy 1
chr12-3005765-3005969 0.007125179530654 -8.484391358776341 0.000000000000000 0.029000000000000 1.000000000000000 2Gy_vs_0Gy 1
chr12-19764219-19764694 0.007125179530654 -8.484391358776341 0.000000000000000 0.029000000000000 1.000000000000000 2Gy_vs_0Gy 1
chr13-60759387-60759910 0.007125179530654 -8.484391358776341 0.000000000000000 0.029000000000000 1.000000000000000 2Gy_vs_0Gy 1
chr13-92602595-92602891 0.007125179530654 -8.484391358776341 0.000000000000000 0.029000000000000 1.000000000000000 2Gy_vs_0Gy 1
chr14-23861611-23862005 0.007125179530654 -8.484391358776341 0.000000000000000 0.029000000000000 1.000000000000000 2Gy_vs_0Gy 1
chr16-85856087-85856361 0.007125179530654 -8.746754230516400 0.000000000000000 0.029000000000000 1.000000000000000 2Gy_vs_0Gy 1
chr17-14019686-14019920 0.007125179530654 -8.484391358776341 0.000000000000000 0.029000000000000 1.000000000000000 2Gy_vs_0Gy 1
chr17-21306806-21307256 0.007125179530654 -8.484391358776341 0.000000000000000 0.029000000000000 1.000000000000000 2Gy_vs_0Gy 1
chr18-6109338-6110105 0.007125179530654 -8.484391358776341 0.000000000000000 0.029000000000000 1.000000000000000 2Gy_vs_0Gy 1
chr19-44530631-44531117 0.007125179530654 -8.484391358776341 0.000000000000000 0.029000000000000 1.000000000000000 2Gy_vs_0Gy 1
chrX-20473264-20473789 0.007125179530654 -8.484391358776341 0.000000000000000 0.029000000000000 1.000000000000000 2Gy_vs_0Gy 1
chrX-30339341-30339957 0.007125179530654 -8.484391358776341 0.000000000000000 0.029000000000000 1.000000000000000 2Gy_vs_0Gy 1
chr2-70489009-70489476 0.007125462924056 -8.746754230516400 0.000000000000000 0.029000000000000 1.000000000000000 2Gy_vs_0Gy 1
chr9-38205222-38205590 0.007125462924056 -8.746754230516400 0.000000000000000 0.029000000000000 1.000000000000000 2Gy_vs_0Gy 1
chr12-122958059-122958656 0.007125462924056 -8.746754230516400 0.000000000000000 0.029000000000000 1.000000000000000 2Gy_vs_0Gy 1
chr15-60343730-60344045 0.007125462924056 -8.746754230516400 0.000000000000000 0.029000000000000 1.000000000000000 2Gy_vs_0Gy 1
chr1-5727819-5728350 0.007125557389841 -8.163469979305010 0.000000000000000 0.029000000000000 1.000000000000000 2Gy_vs_0Gy 1
chr1-15916459-15916758 0.007125557389841 -8.163469979305010 0.000000000000000 0.029000000000000 1.000000000000000 2Gy_vs_0Gy 1
chr1-28898688-28898900 0.007125557389841 -8.163469979305010 0.000000000000000 0.029000000000000 1.000000000000000 2Gy_vs_0Gy 1
chr1-48869260-48869778 0.007125557389841 -8.163469979305010 0.000000000000000 0.029000000000000 1.000000000000000 2Gy_vs_0Gy 1
chr1-52913619-52913882 0.007125557389841 -8.163469979305010 0.000000000000000 0.029000000000000 1.000000000000000 2Gy_vs_0Gy 1
chr1-63183210-63183517 0.007125557389841 -8.163469979305010 0.000000000000000 0.029000000000000 1.000000000000000 2Gy_vs_0Gy 1
chr1-73161408-73161676 0.007125557389841 -8.163469979305010 0.000000000000000 0.029000000000000 1.000000000000000 2Gy_vs_0Gy 1
chr1-76097172-76097413 0.007125557389841 -8.163469979305010 0.000000000000000 0.029000000000000 1.000000000000000 2Gy_vs_0Gy 1
chr1-79524157-79524392 0.007125557389841 -8.163469979305010 0.000000000000000 0.029000000000000 1.000000000000000 2Gy_vs_0Gy 1
chr1-82795534-82796027 0.007125557389841 -8.163469979305010 0.000000000000000 0.029000000000000 1.000000000000000 2Gy_vs_0Gy 1
chr1-88279524-88279733 0.007125557389841 -8.163469979305010 0.000000000000000 0.029000000000000 1.000000000000000 2Gy_vs_0Gy 1
chr1-101193746-101194072 0.007125557389841 -8.163469979305010 0.000000000000000 0.029000000000000 1.000000000000000 2Gy_vs_0Gy 1
chr1-117249981-117250535 0.007125557389841 -8.163469979305010 0.000000000000000 0.029000000000000 1.000000000000000 2Gy_vs_0Gy 1
chr1-117261773-117262168 0.007125557389841 -8.163469979305010 0.000000000000000 0.029000000000000 1.000000000000000 2Gy_vs_0Gy 1
chr1-155411702-155412131 0.007125557389841 -8.163469979305010 0.000000000000000 0.029000000000000 1.000000000000000 2Gy_vs_0Gy 1
chr1-159765893-159766188 0.007125557389841 -8.163469979305010 0.000000000000000 0.029000000000000 1.000000000000000 2Gy_vs_0Gy 1
chr1-160681295-160681819 0.007125557389841 -8.163469979305010 0.000000000000000 0.029000000000000 1.000000000000000 2Gy_vs_0Gy 1
chr1-167473118-167473599 0.007125557389841 -8.163469979305010 0.000000000000000 0.029000000000000 1.000000000000000 2Gy_vs_0Gy 1
chr1-179137728-179137982 0.007125557389841 -8.163469979305010 0.000000000000000 0.029000000000000 1.000000000000000 2Gy_vs_0Gy 1
chr1-183843326-183843619 0.007125557389841 -8.163469979305010 0.000000000000000 0.029000000000000 1.000000000000000 2Gy_vs_0Gy 1
chr1-184210084-184210377 0.007125557389841 -8.163469979305010 0.000000000000000 0.029000000000000 1.000000000000000 2Gy_vs_0Gy 1
chr1-190474573-190474990 0.007125557389841 -8.163469979305010 0.000000000000000 0.029000000000000 1.000000000000000 2Gy_vs_0Gy 1
chr1-196858741-196859089 0.007125557389841 -8.163469979305010 0.000000000000000 0.029000000000000 1.000000000000000 2Gy_vs_0Gy 1
chr1-203069421-203069671 0.007125557389841 -8.163469979305010 0.000000000000000 0.029000000000000 1.000000000000000 2Gy_vs_0Gy 1
chr1-204173684-204174044 0.007125557389841 -8.163469979305010 0.000000000000000 0.029000000000000 1.000000000000000 2Gy_vs_0Gy 1
chr1-204924193-204924528 0.007125557389841 -8.163469979305010 0.000000000000000 0.029000000000000 1.000000000000000 2Gy_vs_0Gy 1
chr1-206723632-206724266 0.007125557389841 -8.163469979305010 0.000000000000000 0.029000000000000 1.000000000000000 2Gy_vs_0Gy 1
chr1-207654373-207654607 0.007125557389841 -8.163469979305010 0.000000000000000 0.029000000000000 1.000000000000000 2Gy_vs_0Gy 1
chr1-211240378-211240858 0.007125557389841 -8.163469979305010 0.000000000000000 0.029000000000000 1.000000000000000 2Gy_vs_0Gy 1
chr1-218629424-218629697 0.007125557389841 -8.163469979305010 0.000000000000000 0.029000000000000 1.000000000000000 2Gy_vs_0Gy 1
chr1-221458345-221458746 0.007125557389841 -8.163469979305010 0.000000000000000 0.029000000000000 1.000000000000000 2Gy_vs_0Gy 1
chr1-227816774-227817421 0.007125557389841 -8.163469979305010 0.000000000000000 0.029000000000000 1.000000000000000 2Gy_vs_0Gy 1
chr1-228391334-228391956 0.007125557389841 -8.163469979305010 0.000000000000000 0.029000000000000 1.000000000000000 2Gy_vs_0Gy 1
chr1-233567750-233567981 0.007125557389841 -8.163469979305010 0.000000000000000 0.029000000000000 1.000000000000000 2Gy_vs_0Gy 1
chr1-234231627-234231902 0.007125557389841 -8.163469979305010 0.000000000000000 0.029000000000000 1.000000000000000 2Gy_vs_0Gy 1
chr1-234911722-234912140 0.007125557389841 -8.163469979305010 0.000000000000000 0.029000000000000 1.000000000000000 2Gy_vs_0Gy 1
chr1-238322859-238323264 0.007125557389841 -8.163469979305010 0.000000000000000 0.029000000000000 1.000000000000000 2Gy_vs_0Gy 1
chr1-242332436-242332755 0.007125557389841 -8.163469979305010 0.000000000000000 0.029000000000000 1.000000000000000 2Gy_vs_0Gy 1
chr1-246909276-246909830 0.007125557389841 -8.163469979305010 0.000000000000000 0.029000000000000 1.000000000000000 2Gy_vs_0Gy 1
chr2-708372-709120 0.007125557389841 -8.163469979305010 0.000000000000000 0.029000000000000 1.000000000000000 2Gy_vs_0Gy 1
chr2-8729960-8730202 0.007125557389841 -8.163469979305010 0.000000000000000 0.029000000000000 1.000000000000000 2Gy_vs_0Gy 1
chr2-8914002-8914220 0.007125557389841 -8.163469979305010 0.000000000000000 0.029000000000000 1.000000000000000 2Gy_vs_0Gy 1
chr2-13056308-13056507 0.007125557389841 -8.163469979305010 0.000000000000000 0.029000000000000 1.000000000000000 2Gy_vs_0Gy 1
chr2-25606788-25607191 0.007125557389841 -8.163469979305010 0.000000000000000 0.029000000000000 1.000000000000000 2Gy_vs_0Gy 1
chr2-28342445-28342903 0.007125557389841 -8.163469979305010 0.000000000000000 0.029000000000000 1.000000000000000 2Gy_vs_0Gy 1
chr2-31324969-31325562 0.007125557389841 -8.163469979305010 0.000000000000000 0.029000000000000 1.000000000000000 2Gy_vs_0Gy 1
chr2-33270467-33270878 0.007125557389841 -8.163469979305010 0.000000000000000 0.029000000000000 1.000000000000000 2Gy_vs_0Gy 1
chr2-60433034-60433507 0.007125557389841 -8.163469979305010 0.000000000000000 0.029000000000000 1.000000000000000 2Gy_vs_0Gy 1
chr2-71190990-71191244 0.007125557389841 -8.163469979305010 0.000000000000000 0.029000000000000 1.000000000000000 2Gy_vs_0Gy 1
chr2-95774866-95775129 0.007125557389841 -8.163469979305010 0.000000000000000 0.029000000000000 1.000000000000000 2Gy_vs_0Gy 1
chr2-102764137-102764355 0.007125557389841 -8.163469979305010 0.000000000000000 0.029000000000000 1.000000000000000 2Gy_vs_0Gy 1
chr2-105983206-105983703 0.007125557389841 -8.163469979305010 0.000000000000000 0.029000000000000 1.000000000000000 2Gy_vs_0Gy 1
chr2-117056951-117057257 0.007125557389841 -8.163469979305010 0.000000000000000 0.029000000000000 1.000000000000000 2Gy_vs_0Gy 1
chr2-150639422-150639664 0.007125557389841 -8.163469979305010 0.000000000000000 0.029000000000000 1.000000000000000 2Gy_vs_0Gy 1
chr2-156589625-156589872 0.007125557389841 -8.163469979305010 0.000000000000000 0.029000000000000 1.000000000000000 2Gy_vs_0Gy 1
chr2-158103409-158103641 0.007125557389841 -8.163469979305010 0.000000000000000 0.029000000000000 1.000000000000000 2Gy_vs_0Gy 1
chr2-165200448-165200775 0.007125557389841 -8.163469979305010 0.000000000000000 0.029000000000000 1.000000000000000 2Gy_vs_0Gy 1
chr2-167016940-167017317 0.007125557389841 -8.163469979305010 0.000000000000000 0.029000000000000 1.000000000000000 2Gy_vs_0Gy 1
chr2-182185973-182186416 0.007125557389841 -8.163469979305010 0.000000000000000 0.029000000000000 1.000000000000000 2Gy_vs_0Gy 1
chr2-196137367-196137618 0.007125557389841 -8.163469979305010 0.000000000000000 0.029000000000000 1.000000000000000 2Gy_vs_0Gy 1
chr2-222434234-222434481 0.007125557389841 -8.163469979305010 0.000000000000000 0.029000000000000 1.000000000000000 2Gy_vs_0Gy 1
chr2-226124507-226124864 0.007125557389841 -8.163469979305010 0.000000000000000 0.029000000000000 1.000000000000000 2Gy_vs_0Gy 1
chr2-231795508-231795865 0.007125557389841 -8.163469979305010 0.000000000000000 0.029000000000000 1.000000000000000 2Gy_vs_0Gy 1
chr3-9639306-9639732 0.007125557389841 -8.163469979305010 0.000000000000000 0.029000000000000 1.000000000000000 2Gy_vs_0Gy 1
chr3-15136788-15137452 0.007125557389841 -8.163469979305010 0.000000000000000 0.029000000000000 1.000000000000000 2Gy_vs_0Gy 1
chr3-24976196-24976492 0.007125557389841 -8.163469979305010 0.000000000000000 0.029000000000000 1.000000000000000 2Gy_vs_0Gy 1
chr3-25361703-25362332 0.007125557389841 -8.163469979305010 0.000000000000000 0.029000000000000 1.000000000000000 2Gy_vs_0Gy 1
chr3-27442374-27442591 0.007125557389841 -8.163469979305010 0.000000000000000 0.029000000000000 1.000000000000000 2Gy_vs_0Gy 1
chr3-45381149-45381818 0.007125557389841 -8.163469979305010 0.000000000000000 0.029000000000000 1.000000000000000 2Gy_vs_0Gy 1
chr3-52226072-52226271 0.007125557389841 -8.163469979305010 0.000000000000000 0.029000000000000 1.000000000000000 2Gy_vs_0Gy 1
chr3-55505070-55505434 0.007125557389841 -8.163469979305010 0.000000000000000 0.029000000000000 1.000000000000000 2Gy_vs_0Gy 1
chr3-55735870-55736276 0.007125557389841 -8.163469979305010 0.000000000000000 0.029000000000000 1.000000000000000 2Gy_vs_0Gy 1
chr3-58563572-58563880 0.007125557389841 -8.163469979305010 0.000000000000000 0.029000000000000 1.000000000000000 2Gy_vs_0Gy 1
chr3-65303437-65303790 0.007125557389841 -8.163469979305010 0.000000000000000 0.029000000000000 1.000000000000000 2Gy_vs_0Gy 1
chr3-83135355-83135900 0.007125557389841 -8.163469979305010 0.000000000000000 0.029000000000000 1.000000000000000 2Gy_vs_0Gy 1
chr3-99862243-99862551 0.007125557389841 -8.163469979305010 0.000000000000000 0.029000000000000 1.000000000000000 2Gy_vs_0Gy 1
chr3-107669009-107669247 0.007125557389841 -8.163469979305010 0.000000000000000 0.029000000000000 1.000000000000000 2Gy_vs_0Gy 1
chr3-119831818-119832396 0.007125557389841 -8.163469979305010 0.000000000000000 0.029000000000000 1.000000000000000 2Gy_vs_0Gy 1
chr3-123620369-123620724 0.007125557389841 -8.163469979305010 0.000000000000000 0.029000000000000 1.000000000000000 2Gy_vs_0Gy 1
chr3-128970080-128970526 0.007125557389841 -8.163469979305010 0.000000000000000 0.029000000000000 1.000000000000000 2Gy_vs_0Gy 1
chr3-138312451-138312819 0.007125557389841 -8.163469979305010 0.000000000000000 0.029000000000000 1.000000000000000 2Gy_vs_0Gy 1
chr3-143784346-143784695 0.007125557389841 -8.163469979305010 0.000000000000000 0.029000000000000 1.000000000000000 2Gy_vs_0Gy 1
chr3-149534932-149535131 0.007125557389841 -8.163469979305010 0.000000000000000 0.029000000000000 1.000000000000000 2Gy_vs_0Gy 1
chr3-152213908-152214243 0.007125557389841 -8.163469979305010 0.000000000000000 0.029000000000000 1.000000000000000 2Gy_vs_0Gy 1
chr3-168996368-168996943 0.007125557389841 -8.163469979305010 0.000000000000000 0.029000000000000 1.000000000000000 2Gy_vs_0Gy 1
chr3-169430996-169431431 0.007125557389841 -8.163469979305010 0.000000000000000 0.029000000000000 1.000000000000000 2Gy_vs_0Gy 1
chr3-172675637-172675938 0.007125557389841 -8.163469979305010 0.000000000000000 0.029000000000000 1.000000000000000 2Gy_vs_0Gy 1
chr4-4986869-4987157 0.007125557389841 -8.163469979305010 0.000000000000000 0.029000000000000 1.000000000000000 2Gy_vs_0Gy 1
chr4-24577731-24578043 0.007125557389841 -8.163469979305010 0.000000000000000 0.029000000000000 1.000000000000000 2Gy_vs_0Gy 1
chr4-41280514-41280727 0.007125557389841 -8.163469979305010 0.000000000000000 0.029000000000000 1.000000000000000 2Gy_vs_0Gy 1
chr4-46250911-46251347 0.007125557389841 -8.163469979305010 0.000000000000000 0.029000000000000 1.000000000000000 2Gy_vs_0Gy 1
chr4-80462495-80463037 0.007125557389841 -8.163469979305010 0.000000000000000 0.029000000000000 1.000000000000000 2Gy_vs_0Gy 1
chr4-111988550-111988833 0.007125557389841 -8.163469979305010 0.000000000000000 0.029000000000000 1.000000000000000 2Gy_vs_0Gy 1
chr4-117771770-117772273 0.007125557389841 -8.163469979305010 0.000000000000000 0.029000000000000 1.000000000000000 2Gy_vs_0Gy 1
chr4-118629727-118629961 0.007125557389841 -8.163469979305010 0.000000000000000 0.029000000000000 1.000000000000000 2Gy_vs_0Gy 1
chr4-121398167-121398413 0.007125557389841 -8.163469979305010 0.000000000000000 0.029000000000000 1.000000000000000 2Gy_vs_0Gy 1
chr4-122757198-122757535 0.007125557389841 -8.163469979305010 0.000000000000000 0.029000000000000 1.000000000000000 2Gy_vs_0Gy 1
chr4-133186332-133187025 0.007125557389841 -8.163469979305010 0.000000000000000 0.029000000000000 1.000000000000000 2Gy_vs_0Gy 1
chr4-139574652-139575377 0.007125557389841 -8.163469979305010 0.000000000000000 0.029000000000000 1.000000000000000 2Gy_vs_0Gy 1
chr4-146121638-146122126 0.007125557389841 -8.163469979305010 0.000000000000000 0.029000000000000 1.000000000000000 2Gy_vs_0Gy 1
chr4-155371540-155371758 0.007125557389841 -8.163469979305010 0.000000000000000 0.029000000000000 1.000000000000000 2Gy_vs_0Gy 1
chr4-155885667-155886032 0.007125557389841 -8.163469979305010 0.000000000000000 0.029000000000000 1.000000000000000 2Gy_vs_0Gy 1
chr4-184319396-184319711 0.007125557389841 -8.163469979305010 0.000000000000000 0.029000000000000 1.000000000000000 2Gy_vs_0Gy 1
chr4-188204259-188204497 0.007125557389841 -8.163469979305010 0.000000000000000 0.029000000000000 1.000000000000000 2Gy_vs_0Gy 1
chr4-189912245-189912482 0.007125557389841 -8.163469979305010 0.000000000000000 0.029000000000000 1.000000000000000 2Gy_vs_0Gy 1
chr5-5156545-5156784 0.007125557389841 -8.163469979305010 0.000000000000000 0.029000000000000 1.000000000000000 2Gy_vs_0Gy 1
chr5-7392492-7392700 0.007125557389841 -8.163469979305010 0.000000000000000 0.029000000000000 1.000000000000000 2Gy_vs_0Gy 1
chr5-56232613-56233491 0.007125557389841 -8.163469979305010 0.000000000000000 0.029000000000000 1.000000000000000 2Gy_vs_0Gy 1
chr5-57396347-57396969 0.007125557389841 -8.163469979305010 0.000000000000000 0.029000000000000 1.000000000000000 2Gy_vs_0Gy 1
chr5-63499738-63500127 0.007125557389841 -8.163469979305010 0.000000000000000 0.029000000000000 1.000000000000000 2Gy_vs_0Gy 1
chr5-65050870-65051264 0.007125557389841 -8.163469979305010 0.000000000000000 0.029000000000000 1.000000000000000 2Gy_vs_0Gy 1
chr5-65837171-65837398 0.007125557389841 -8.163469979305010 0.000000000000000 0.029000000000000 1.000000000000000 2Gy_vs_0Gy 1
chr5-67035418-67035675 0.007125557389841 -8.163469979305010 0.000000000000000 0.029000000000000 1.000000000000000 2Gy_vs_0Gy 1
chr5-74116378-74116606 0.007125557389841 -8.163469979305010 0.000000000000000 0.029000000000000 1.000000000000000 2Gy_vs_0Gy 1
chr5-77866214-77866514 0.007125557389841 -8.163469979305010 0.000000000000000 0.029000000000000 1.000000000000000 2Gy_vs_0Gy 1
chr5-100642543-100642909 0.007125557389841 -8.163469979305010 0.000000000000000 0.029000000000000 1.000000000000000 2Gy_vs_0Gy 1
chr5-112913347-112913851 0.007125557389841 -8.163469979305010 0.000000000000000 0.029000000000000 1.000000000000000 2Gy_vs_0Gy 1
chr5-115773152-115773699 0.007125557389841 -8.163469979305010 0.000000000000000 0.029000000000000 1.000000000000000 2Gy_vs_0Gy 1
chr5-122236286-122236559 0.007125557389841 -8.163469979305010 0.000000000000000 0.029000000000000 1.000000000000000 2Gy_vs_0Gy 1
chr5-123449355-123449786 0.007125557389841 -8.163469979305010 0.000000000000000 0.029000000000000 1.000000000000000 2Gy_vs_0Gy 1
chr5-123606955-123607398 0.007125557389841 -8.163469979305010 0.000000000000000 0.029000000000000 1.000000000000000 2Gy_vs_0Gy 1
chr5-146007920-146008388 0.007125557389841 -8.163469979305010 0.000000000000000 0.029000000000000 1.000000000000000 2Gy_vs_0Gy 1
chr5-171370891-171371151 0.007125557389841 -8.163469979305010 0.000000000000000 0.029000000000000 1.000000000000000 2Gy_vs_0Gy 1
chr6-7567863-7568335 0.007125557389841 -8.163469979305010 0.000000000000000 0.029000000000000 1.000000000000000 2Gy_vs_0Gy 1
chr6-11025966-11026549 0.007125557389841 -8.163469979305010 0.000000000000000 0.029000000000000 1.000000000000000 2Gy_vs_0Gy 1
chr6-11595931-11596272 0.007125557389841 -8.163469979305010 0.000000000000000 0.029000000000000 1.000000000000000 2Gy_vs_0Gy 1
chr6-14966220-14966477 0.007125557389841 -8.163469979305010 0.000000000000000 0.029000000000000 1.000000000000000 2Gy_vs_0Gy 1
chr6-16841314-16841571 0.007125557389841 -8.163469979305010 0.000000000000000 0.029000000000000 1.000000000000000 2Gy_vs_0Gy 1
chr6-29641498-29642043 0.007125557389841 -8.163469979305010 0.000000000000000 0.029000000000000 1.000000000000000 2Gy_vs_0Gy 1
chr6-30108719-30109055 0.007125557389841 -8.163469979305010 0.000000000000000 0.029000000000000 1.000000000000000 2Gy_vs_0Gy 1
chr6-32168784-32169591 0.007125557389841 -8.163469979305010 0.000000000000000 0.029000000000000 1.000000000000000 2Gy_vs_0Gy 1
chr6-50203047-50203863 0.007125557389841 -8.163469979305010 0.000000000000000 0.029000000000000 1.000000000000000 2Gy_vs_0Gy 1
chr6-55782367-55782609 0.007125557389841 -8.163469979305010 0.000000000000000 0.029000000000000 1.000000000000000 2Gy_vs_0Gy 1
chr6-74870527-74870779 0.007125557389841 -8.163469979305010 0.000000000000000 0.029000000000000 1.000000000000000 2Gy_vs_0Gy 1
chr6-105509816-105510264 0.007125557389841 -8.163469979305010 0.000000000000000 0.029000000000000 1.000000000000000 2Gy_vs_0Gy 1
chr6-136216494-136216775 0.007125557389841 -8.163469979305010 0.000000000000000 0.029000000000000 1.000000000000000 2Gy_vs_0Gy 1
chr6-138308194-138308680 0.007125557389841 -8.163469979305010 0.000000000000000 0.029000000000000 1.000000000000000 2Gy_vs_0Gy 1
chr6-140269787-140270065 0.007125557389841 -8.163469979305010 0.000000000000000 0.029000000000000 1.000000000000000 2Gy_vs_0Gy 1
chr6-142886886-142887147 0.007125557389841 -8.163469979305010 0.000000000000000 0.029000000000000 1.000000000000000 2Gy_vs_0Gy 1
chr6-164397208-164397486 0.007125557389841 -8.163469979305010 0.000000000000000 0.029000000000000 1.000000000000000 2Gy_vs_0Gy 1
chr7-14110112-14110562 0.007125557389841 -8.163469979305010 0.000000000000000 0.029000000000000 1.000000000000000 2Gy_vs_0Gy 1
chr7-22393793-22394019 0.007125557389841 -8.163469979305010 0.000000000000000 0.029000000000000 1.000000000000000 2Gy_vs_0Gy 1
chr7-27145661-27145877 0.007125557389841 -8.163469979305010 0.000000000000000 0.029000000000000 1.000000000000000 2Gy_vs_0Gy 1
chr7-30391317-30391591 0.007125557389841 -8.163469979305010 0.000000000000000 0.029000000000000 1.000000000000000 2Gy_vs_0Gy 1
chr7-30659241-30659604 0.007125557389841 -8.163469979305010 0.000000000000000 0.029000000000000 1.000000000000000 2Gy_vs_0Gy 1
chr7-31747549-31747885 0.007125557389841 -8.163469979305010 0.000000000000000 0.029000000000000 1.000000000000000 2Gy_vs_0Gy 1
chr7-35702478-35702942 0.007125557389841 -8.163469979305010 0.000000000000000 0.029000000000000 1.000000000000000 2Gy_vs_0Gy 1
chr7-45781999-45782319 0.007125557389841 -8.163469979305010 0.000000000000000 0.029000000000000 1.000000000000000 2Gy_vs_0Gy 1
chr7-46267134-46267333 0.007125557389841 -8.163469979305010 0.000000000000000 0.029000000000000 1.000000000000000 2Gy_vs_0Gy 1
chr7-49541962-49542646 0.007125557389841 -8.163469979305010 0.000000000000000 0.029000000000000 1.000000000000000 2Gy_vs_0Gy 1
chr7-68306669-68307122 0.007125557389841 -8.163469979305010 0.000000000000000 0.029000000000000 1.000000000000000 2Gy_vs_0Gy 1
chr7-72446901-72447690 0.007125557389841 -8.163469979305010 0.000000000000000 0.029000000000000 1.000000000000000 2Gy_vs_0Gy 1
chr7-76902038-76902512 0.007125557389841 -8.163469979305010 0.000000000000000 0.029000000000000 1.000000000000000 2Gy_vs_0Gy 1
chr7-91660837-91661092 0.007125557389841 -8.163469979305010 0.000000000000000 0.029000000000000 1.000000000000000 2Gy_vs_0Gy 1
chr7-100113245-100113563 0.007125557389841 -8.163469979305010 0.000000000000000 0.029000000000000 1.000000000000000 2Gy_vs_0Gy 1
chr7-120784930-120785493 0.007125557389841 -8.163469979305010 0.000000000000000 0.029000000000000 1.000000000000000 2Gy_vs_0Gy 1
chr7-127245410-127245834 0.007125557389841 -8.163469979305010 0.000000000000000 0.029000000000000 1.000000000000000 2Gy_vs_0Gy 1
chr7-132183941-132184266 0.007125557389841 -8.163469979305010 0.000000000000000 0.029000000000000 1.000000000000000 2Gy_vs_0Gy 1
chr7-136533593-136534054 0.007125557389841 -8.163469979305010 0.000000000000000 0.029000000000000 1.000000000000000 2Gy_vs_0Gy 1
chr7-144842257-144842873 0.007125557389841 -8.163469979305010 0.000000000000000 0.029000000000000 1.000000000000000 2Gy_vs_0Gy 1
chr8-25201081-25201632 0.007125557389841 -8.163469979305010 0.000000000000000 0.029000000000000 1.000000000000000 2Gy_vs_0Gy 1
chr8-38431177-38431458 0.007125557389841 -8.163469979305010 0.000000000000000 0.029000000000000 1.000000000000000 2Gy_vs_0Gy 1
chr8-38834084-38834470 0.007125557389841 -8.163469979305010 0.000000000000000 0.029000000000000 1.000000000000000 2Gy_vs_0Gy 1
chr8-41126064-41126447 0.007125557389841 -8.163469979305010 0.000000000000000 0.029000000000000 1.000000000000000 2Gy_vs_0Gy 1
chr8-48568405-48568677 0.007125557389841 -8.163469979305010 0.000000000000000 0.029000000000000 1.000000000000000 2Gy_vs_0Gy 1
chr8-58705320-58705593 0.007125557389841 -8.163469979305010 0.000000000000000 0.029000000000000 1.000000000000000 2Gy_vs_0Gy 1
chr8-61153560-61153759 0.007125557389841 -8.163469979305010 0.000000000000000 0.029000000000000 1.000000000000000 2Gy_vs_0Gy 1
chr8-81641480-81641807 0.007125557389841 -8.163469979305010 0.000000000000000 0.029000000000000 1.000000000000000 2Gy_vs_0Gy 1
chr8-88140245-88140495 0.007125557389841 -8.163469979305010 0.000000000000000 0.029000000000000 1.000000000000000 2Gy_vs_0Gy 1
chr8-91343385-91343814 0.007125557389841 -8.163469979305010 0.000000000000000 0.029000000000000 1.000000000000000 2Gy_vs_0Gy 1
chr8-98888970-98889464 0.007125557389841 -8.163469979305010 0.000000000000000 0.029000000000000 1.000000000000000 2Gy_vs_0Gy 1
chr8-102578853-102579438 0.007125557389841 -8.163469979305010 0.000000000000000 0.029000000000000 1.000000000000000 2Gy_vs_0Gy 1
chr8-115991321-115991976 0.007125557389841 -8.163469979305010 0.000000000000000 0.029000000000000 1.000000000000000 2Gy_vs_0Gy 1
chr8-136555893-136556104 0.007125557389841 -8.163469979305010 0.000000000000000 0.029000000000000 1.000000000000000 2Gy_vs_0Gy 1
chr8-142234988-142235369 0.007125557389841 -8.163469979305010 0.000000000000000 0.029000000000000 1.000000000000000 2Gy_vs_0Gy 1
chr9-4214429-4214637 0.007125557389841 -8.163469979305010 0.000000000000000 0.029000000000000 1.000000000000000 2Gy_vs_0Gy 1
chr9-7980774-7981171 0.007125557389841 -8.163469979305010 0.000000000000000 0.029000000000000 1.000000000000000 2Gy_vs_0Gy 1
chr9-12699628-12699847 0.007125557389841 -8.163469979305010 0.000000000000000 0.029000000000000 1.000000000000000 2Gy_vs_0Gy 1
chr9-16514205-16514423 0.007125557389841 -8.163469979305010 0.000000000000000 0.029000000000000 1.000000000000000 2Gy_vs_0Gy 1
chr9-20012220-20012523 0.007125557389841 -8.163469979305010 0.000000000000000 0.029000000000000 1.000000000000000 2Gy_vs_0Gy 1
chr9-34956063-34956361 0.007125557389841 -8.163469979305010 0.000000000000000 0.029000000000000 1.000000000000000 2Gy_vs_0Gy 1
chr9-36840868-36841289 0.007125557389841 -8.163469979305010 0.000000000000000 0.029000000000000 1.000000000000000 2Gy_vs_0Gy 1
chr9-99155625-99155831 0.007125557389841 -8.163469979305010 0.000000000000000 0.029000000000000 1.000000000000000 2Gy_vs_0Gy 1
chr9-105727015-105727319 0.007125557389841 -8.163469979305010 0.000000000000000 0.029000000000000 1.000000000000000 2Gy_vs_0Gy 1
chr9-106463882-106464220 0.007125557389841 -8.163469979305010 0.000000000000000 0.029000000000000 1.000000000000000 2Gy_vs_0Gy 1
chr9-114906929-114907289 0.007125557389841 -8.163469979305010 0.000000000000000 0.029000000000000 1.000000000000000 2Gy_vs_0Gy 1
chr9-117734655-117735278 0.007125557389841 -8.163469979305010 0.000000000000000 0.029000000000000 1.000000000000000 2Gy_vs_0Gy 1
chr9-126630574-126630865 0.007125557389841 -8.163469979305010 0.000000000000000 0.029000000000000 1.000000000000000 2Gy_vs_0Gy 1
chr9-130316037-130316286 0.007125557389841 -8.163469979305010 0.000000000000000 0.029000000000000 1.000000000000000 2Gy_vs_0Gy 1
chr9-130437570-130437947 0.007125557389841 -8.163469979305010 0.000000000000000 0.029000000000000 1.000000000000000 2Gy_vs_0Gy 1
chr9-131776487-131776801 0.007125557389841 -8.163469979305010 0.000000000000000 0.029000000000000 1.000000000000000 2Gy_vs_0Gy 1
chr10-10190182-10190805 0.007125557389841 -8.163469979305010 0.000000000000000 0.029000000000000 1.000000000000000 2Gy_vs_0Gy 1
chr10-24947372-24947583 0.007125557389841 -8.163469979305010 0.000000000000000 0.029000000000000 1.000000000000000 2Gy_vs_0Gy 1
chr10-35538414-35538777 0.007125557389841 -8.163469979305010 0.000000000000000 0.029000000000000 1.000000000000000 2Gy_vs_0Gy 1
chr10-37739075-37739440 0.007125557389841 -8.163469979305010 0.000000000000000 0.029000000000000 1.000000000000000 2Gy_vs_0Gy 1
chr10-70540505-70540789 0.007125557389841 -8.163469979305010 0.000000000000000 0.029000000000000 1.000000000000000 2Gy_vs_0Gy 1
chr10-97082570-97082887 0.007125557389841 -8.163469979305010 0.000000000000000 0.029000000000000 1.000000000000000 2Gy_vs_0Gy 1
chr10-99587860-99588060 0.007125557389841 -8.163469979305010 0.000000000000000 0.029000000000000 1.000000000000000 2Gy_vs_0Gy 1
chr10-104824475-104824694 0.007125557389841 -8.163469979305010 0.000000000000000 0.029000000000000 1.000000000000000 2Gy_vs_0Gy 1
chr10-107487337-107487605 0.007125557389841 -8.163469979305010 0.000000000000000 0.029000000000000 1.000000000000000 2Gy_vs_0Gy 1
chr11-5831291-5831767 0.007125557389841 -8.163469979305010 0.000000000000000 0.029000000000000 1.000000000000000 2Gy_vs_0Gy 1
chr11-28910921-28911272 0.007125557389841 -8.163469979305010 0.000000000000000 0.029000000000000 1.000000000000000 2Gy_vs_0Gy 1
chr11-46166219-46166588 0.007125557389841 -8.163469979305010 0.000000000000000 0.029000000000000 1.000000000000000 2Gy_vs_0Gy 1
chr11-57202192-57202615 0.007125557389841 -8.163469979305010 0.000000000000000 0.029000000000000 1.000000000000000 2Gy_vs_0Gy 1
chr11-65947598-65947797 0.007125557389841 -8.163469979305010 0.000000000000000 0.029000000000000 1.000000000000000 2Gy_vs_0Gy 1
chr11-69808687-69809120 0.007125557389841 -8.163469979305010 0.000000000000000 0.029000000000000 1.000000000000000 2Gy_vs_0Gy 1
chr11-75072565-75073152 0.007125557389841 -8.163469979305010 0.000000000000000 0.029000000000000 1.000000000000000 2Gy_vs_0Gy 1
chr11-76626842-76627223 0.007125557389841 -8.163469979305010 0.000000000000000 0.029000000000000 1.000000000000000 2Gy_vs_0Gy 1
chr11-84135582-84135906 0.007125557389841 -8.163469979305010 0.000000000000000 0.029000000000000 1.000000000000000 2Gy_vs_0Gy 1
chr11-86230062-86230493 0.007125557389841 -8.163469979305010 0.000000000000000 0.029000000000000 1.000000000000000 2Gy_vs_0Gy 1
chr11-92131403-92131693 0.007125557389841 -8.163469979305010 0.000000000000000 0.029000000000000 1.000000000000000 2Gy_vs_0Gy 1
chr11-93017841-93018199 0.007125557389841 -8.163469979305010 0.000000000000000 0.029000000000000 1.000000000000000 2Gy_vs_0Gy 1
chr11-99548266-99548603 0.007125557389841 -8.163469979305010 0.000000000000000 0.029000000000000 1.000000000000000 2Gy_vs_0Gy 1
chr11-99841854-99842174 0.007125557389841 -8.163469979305010 0.000000000000000 0.029000000000000 1.000000000000000 2Gy_vs_0Gy 1
chr11-100563399-100563836 0.007125557389841 -8.163469979305010 0.000000000000000 0.029000000000000 1.000000000000000 2Gy_vs_0Gy 1
chr11-109843785-109844116 0.007125557389841 -8.163469979305010 0.000000000000000 0.029000000000000 1.000000000000000 2Gy_vs_0Gy 1
chr11-119065455-119065708 0.007125557389841 -8.163469979305010 0.000000000000000 0.029000000000000 1.000000000000000 2Gy_vs_0Gy 1
chr11-127066417-127066827 0.007125557389841 -8.163469979305010 0.000000000000000 0.029000000000000 1.000000000000000 2Gy_vs_0Gy 1
chr11-128726454-128726693 0.007125557389841 -8.163469979305010 0.000000000000000 0.029000000000000 1.000000000000000 2Gy_vs_0Gy 1
chr12-11181635-11182109 0.007125557389841 -8.163469979305010 0.000000000000000 0.029000000000000 1.000000000000000 2Gy_vs_0Gy 1
chr12-26644451-26644712 0.007125557389841 -8.163469979305010 0.000000000000000 0.029000000000000 1.000000000000000 2Gy_vs_0Gy 1
chr12-28570177-28570430 0.007125557389841 -8.163469979305010 0.000000000000000 0.029000000000000 1.000000000000000 2Gy_vs_0Gy 1
chr12-51829028-51829397 0.007125557389841 -8.163469979305010 0.000000000000000 0.029000000000000 1.000000000000000 2Gy_vs_0Gy 1
chr12-83880762-83881007 0.007125557389841 -8.163469979305010 0.000000000000000 0.029000000000000 1.000000000000000 2Gy_vs_0Gy 1
chr12-93707542-93708231 0.007125557389841 -8.163469979305010 0.000000000000000 0.029000000000000 1.000000000000000 2Gy_vs_0Gy 1
chr12-98845972-98846295 0.007125557389841 -8.163469979305010 0.000000000000000 0.029000000000000 1.000000000000000 2Gy_vs_0Gy 1
chr12-102811168-102811409 0.007125557389841 -8.163469979305010 0.000000000000000 0.029000000000000 1.000000000000000 2Gy_vs_0Gy 1
chr12-102955970-102956459 0.007125557389841 -8.163469979305010 0.000000000000000 0.029000000000000 1.000000000000000 2Gy_vs_0Gy 1
chr12-104458956-104459327 0.007125557389841 -8.163469979305010 0.000000000000000 0.029000000000000 1.000000000000000 2Gy_vs_0Gy 1
chr12-107415118-107415350 0.007125557389841 -8.163469979305010 0.000000000000000 0.029000000000000 1.000000000000000 2Gy_vs_0Gy 1
chr12-112198146-112198532 0.007125557389841 -8.163469979305010 0.000000000000000 0.029000000000000 1.000000000000000 2Gy_vs_0Gy 1
chr12-117130222-117130421 0.007125557389841 -8.163469979305010 0.000000000000000 0.029000000000000 1.000000000000000 2Gy_vs_0Gy 1
chr13-25574464-25574736 0.007125557389841 -8.163469979305010 0.000000000000000 0.029000000000000 1.000000000000000 2Gy_vs_0Gy 1
chr13-42364296-42364566 0.007125557389841 -8.163469979305010 0.000000000000000 0.029000000000000 1.000000000000000 2Gy_vs_0Gy 1
chr13-78978403-78978699 0.007125557389841 -8.163469979305010 0.000000000000000 0.029000000000000 1.000000000000000 2Gy_vs_0Gy 1
chr13-80681434-80681671 0.007125557389841 -8.163469979305010 0.000000000000000 0.029000000000000 1.000000000000000 2Gy_vs_0Gy 1
chr13-96930182-96930507 0.007125557389841 -8.163469979305010 0.000000000000000 0.029000000000000 1.000000000000000 2Gy_vs_0Gy 1
chr13-107580462-107581316 0.007125557389841 -8.163469979305010 0.000000000000000 0.029000000000000 1.000000000000000 2Gy_vs_0Gy 1
chr14-22466452-22466806 0.007125557389841 -8.163469979305010 0.000000000000000 0.029000000000000 1.000000000000000 2Gy_vs_0Gy 1
chr14-33659895-33660576 0.007125557389841 -8.163469979305010 0.000000000000000 0.029000000000000 1.000000000000000 2Gy_vs_0Gy 1
chr14-34137079-34137402 0.007125557389841 -8.163469979305010 0.000000000000000 0.029000000000000 1.000000000000000 2Gy_vs_0Gy 1
chr14-34361656-34361911 0.007125557389841 -8.163469979305010 0.000000000000000 0.029000000000000 1.000000000000000 2Gy_vs_0Gy 1
chr14-36556678-36557098 0.007125557389841 -8.163469979305010 0.000000000000000 0.029000000000000 1.000000000000000 2Gy_vs_0Gy 1
chr14-49055091-49055293 0.007125557389841 -8.163469979305010 0.000000000000000 0.029000000000000 1.000000000000000 2Gy_vs_0Gy 1
chr14-61408527-61408835 0.007125557389841 -8.163469979305010 0.000000000000000 0.029000000000000 1.000000000000000 2Gy_vs_0Gy 1
chr14-69376531-69376765 0.007125557389841 -8.163469979305010 0.000000000000000 0.029000000000000 1.000000000000000 2Gy_vs_0Gy 1
chr14-85516799-85517028 0.007125557389841 -8.163469979305010 0.000000000000000 0.029000000000000 1.000000000000000 2Gy_vs_0Gy 1
chr15-25790279-25790599 0.007125557389841 -8.163469979305010 0.000000000000000 0.029000000000000 1.000000000000000 2Gy_vs_0Gy 1
chr15-31471687-31472194 0.007125557389841 -8.163469979305010 0.000000000000000 0.029000000000000 1.000000000000000 2Gy_vs_0Gy 1
chr15-38660778-38661080 0.007125557389841 -8.163469979305010 0.000000000000000 0.029000000000000 1.000000000000000 2Gy_vs_0Gy 1
chr15-39704486-39705028 0.007125557389841 -8.163469979305010 0.000000000000000 0.029000000000000 1.000000000000000 2Gy_vs_0Gy 1
chr15-40085209-40085563 0.007125557389841 -8.163469979305010 0.000000000000000 0.029000000000000 1.000000000000000 2Gy_vs_0Gy 1
chr15-40847407-40847627 0.007125557389841 -8.163469979305010 0.000000000000000 0.029000000000000 1.000000000000000 2Gy_vs_0Gy 1
chr15-53978122-53978707 0.007125557389841 -8.163469979305010 0.000000000000000 0.029000000000000 1.000000000000000 2Gy_vs_0Gy 1
chr15-58909556-58909768 0.007125557389841 -8.163469979305010 0.000000000000000 0.029000000000000 1.000000000000000 2Gy_vs_0Gy 1
chr15-62486049-62486402 0.007125557389841 -8.163469979305010 0.000000000000000 0.029000000000000 1.000000000000000 2Gy_vs_0Gy 1
chr15-74397024-74397248 0.007125557389841 -8.163469979305010 0.000000000000000 0.029000000000000 1.000000000000000 2Gy_vs_0Gy 1
chr15-74807079-74807557 0.007125557389841 -8.163469979305010 0.000000000000000 0.029000000000000 1.000000000000000 2Gy_vs_0Gy 1
chr15-76942570-76942777 0.007125557389841 -8.163469979305010 0.000000000000000 0.029000000000000 1.000000000000000 2Gy_vs_0Gy 1
chr15-78804292-78804827 0.007125557389841 -8.163469979305010 0.000000000000000 0.029000000000000 1.000000000000000 2Gy_vs_0Gy 1
chr15-79290631-79291172 0.007125557389841 -8.163469979305010 0.000000000000000 0.029000000000000 1.000000000000000 2Gy_vs_0Gy 1
chr15-88664286-88664684 0.007125557389841 -8.163469979305010 0.000000000000000 0.029000000000000 1.000000000000000 2Gy_vs_0Gy 1
chr15-95544852-95545068 0.007125557389841 -8.163469979305010 0.000000000000000 0.029000000000000 1.000000000000000 2Gy_vs_0Gy 1
chr15-96351753-96352306 0.007125557389841 -8.163469979305010 0.000000000000000 0.029000000000000 1.000000000000000 2Gy_vs_0Gy 1
chr15-98590867-98591301 0.007125557389841 -8.163469979305010 0.000000000000000 0.029000000000000 1.000000000000000 2Gy_vs_0Gy 1
chr16-1093346-1094072 0.007125557389841 -8.163469979305010 0.000000000000000 0.029000000000000 1.000000000000000 2Gy_vs_0Gy 1
chr16-1543404-1543851 0.007125557389841 -8.163469979305010 0.000000000000000 0.029000000000000 1.000000000000000 2Gy_vs_0Gy 1
chr16-6157821-6158317 0.007125557389841 -8.163469979305010 0.000000000000000 0.029000000000000 1.000000000000000 2Gy_vs_0Gy 1
chr16-47978331-47978804 0.007125557389841 -8.163469979305010 0.000000000000000 0.029000000000000 1.000000000000000 2Gy_vs_0Gy 1
chr16-57950479-57950678 0.007125557389841 -8.163469979305010 0.000000000000000 0.029000000000000 1.000000000000000 2Gy_vs_0Gy 1
chr16-68319327-68319803 0.007125557389841 -8.163469979305010 0.000000000000000 0.029000000000000 1.000000000000000 2Gy_vs_0Gy 1
chr16-68605599-68606166 0.007125557389841 -8.163469979305010 0.000000000000000 0.029000000000000 1.000000000000000 2Gy_vs_0Gy 1
chr16-87132591-87132915 0.007125557389841 -8.163469979305010 0.000000000000000 0.029000000000000 1.000000000000000 2Gy_vs_0Gy 1
chr16-88970530-88970815 0.007125557389841 -8.163469979305010 0.000000000000000 0.029000000000000 1.000000000000000 2Gy_vs_0Gy 1
chr17-11681324-11681538 0.007125557389841 -8.163469979305010 0.000000000000000 0.029000000000000 1.000000000000000 2Gy_vs_0Gy 1
chr17-11935808-11936097 0.007125557389841 -8.163469979305010 0.000000000000000 0.029000000000000 1.000000000000000 2Gy_vs_0Gy 1
chr17-18816669-18817077 0.007125557389841 -8.163469979305010 0.000000000000000 0.029000000000000 1.000000000000000 2Gy_vs_0Gy 1
chr17-29378513-29378830 0.007125557389841 -8.163469979305010 0.000000000000000 0.029000000000000 1.000000000000000 2Gy_vs_0Gy 1
chr17-54348221-54348582 0.007125557389841 -8.163469979305010 0.000000000000000 0.029000000000000 1.000000000000000 2Gy_vs_0Gy 1
chr17-55320618-55321734 0.007125557389841 -8.163469979305010 0.000000000000000 0.029000000000000 1.000000000000000 2Gy_vs_0Gy 1
chr17-56440253-56440668 0.007125557389841 -8.163469979305010 0.000000000000000 0.029000000000000 1.000000000000000 2Gy_vs_0Gy 1
chr17-76982034-76982421 0.007125557389841 -8.163469979305010 0.000000000000000 0.029000000000000 1.000000000000000 2Gy_vs_0Gy 1
chr17-78179394-78179724 0.007125557389841 -8.163469979305010 0.000000000000000 0.029000000000000 1.000000000000000 2Gy_vs_0Gy 1
chr18-3279576-3280065 0.007125557389841 -8.163469979305010 0.000000000000000 0.029000000000000 1.000000000000000 2Gy_vs_0Gy 1
chr18-7158231-7158572 0.007125557389841 -8.163469979305010 0.000000000000000 0.029000000000000 1.000000000000000 2Gy_vs_0Gy 1
chr18-8301438-8301756 0.007125557389841 -8.163469979305010 0.000000000000000 0.029000000000000 1.000000000000000 2Gy_vs_0Gy 1
chr18-8654544-8654758 0.007125557389841 -8.163469979305010 0.000000000000000 0.029000000000000 1.000000000000000 2Gy_vs_0Gy 1
chr18-9365465-9365843 0.007125557389841 -8.163469979305010 0.000000000000000 0.029000000000000 1.000000000000000 2Gy_vs_0Gy 1
chr18-62490800-62491317 0.007125557389841 -8.163469979305010 0.000000000000000 0.029000000000000 1.000000000000000 2Gy_vs_0Gy 1
chr19-1498309-1498566 0.007125557389841 -8.163469979305010 0.000000000000000 0.029000000000000 1.000000000000000 2Gy_vs_0Gy 1
chr19-4081440-4081673 0.007125557389841 -8.163469979305010 0.000000000000000 0.029000000000000 1.000000000000000 2Gy_vs_0Gy 1
chr19-5354507-5354800 0.007125557389841 -8.163469979305010 0.000000000000000 0.029000000000000 1.000000000000000 2Gy_vs_0Gy 1
chr19-7748804-7749103 0.007125557389841 -8.163469979305010 0.000000000000000 0.029000000000000 1.000000000000000 2Gy_vs_0Gy 1
chr19-11464140-11464599 0.007125557389841 -8.163469979305010 0.000000000000000 0.029000000000000 1.000000000000000 2Gy_vs_0Gy 1
chr19-14578065-14578290 0.007125557389841 -8.163469979305010 0.000000000000000 0.029000000000000 1.000000000000000 2Gy_vs_0Gy 1
chr19-18793534-18793753 0.007125557389841 -8.163469979305010 0.000000000000000 0.029000000000000 1.000000000000000 2Gy_vs_0Gy 1
chr19-28453006-28453931 0.007125557389841 -8.163469979305010 0.000000000000000 0.029000000000000 1.000000000000000 2Gy_vs_0Gy 1
chr19-47550639-47550894 0.007125557389841 -8.163469979305010 0.000000000000000 0.029000000000000 1.000000000000000 2Gy_vs_0Gy 1
chr20-3840253-3840518 0.007125557389841 -8.163469979305010 0.000000000000000 0.029000000000000 1.000000000000000 2Gy_vs_0Gy 1
chr20-8751134-8751747 0.007125557389841 -8.163469979305010 0.000000000000000 0.029000000000000 1.000000000000000 2Gy_vs_0Gy 1
chr20-34624698-34624932 0.007125557389841 -8.163469979305010 0.000000000000000 0.029000000000000 1.000000000000000 2Gy_vs_0Gy 1
chr20-47400614-47400981 0.007125557389841 -8.163469979305010 0.000000000000000 0.029000000000000 1.000000000000000 2Gy_vs_0Gy 1
chr20-58878050-58878286 0.007125557389841 -8.163469979305010 0.000000000000000 0.029000000000000 1.000000000000000 2Gy_vs_0Gy 1
chr20-62284568-62284773 0.007125557389841 -8.163469979305010 0.000000000000000 0.029000000000000 1.000000000000000 2Gy_vs_0Gy 1
chr21-25128122-25128525 0.007125557389841 -8.163469979305010 0.000000000000000 0.029000000000000 1.000000000000000 2Gy_vs_0Gy 1
chr21-34792420-34792853 0.007125557389841 -8.163469979305010 0.000000000000000 0.029000000000000 1.000000000000000 2Gy_vs_0Gy 1
chr21-38014418-38014618 0.007125557389841 -8.163469979305010 0.000000000000000 0.029000000000000 1.000000000000000 2Gy_vs_0Gy 1
chr21-38713934-38714152 0.007125557389841 -8.163469979305010 0.000000000000000 0.029000000000000 1.000000000000000 2Gy_vs_0Gy 1
chr22-30116394-30116619 0.007125557389841 -8.163469979305010 0.000000000000000 0.029000000000000 1.000000000000000 2Gy_vs_0Gy 1
chr22-43228396-43228611 0.007125557389841 -8.163469979305010 0.000000000000000 0.029000000000000 1.000000000000000 2Gy_vs_0Gy 1
chr22-45441212-45441474 0.007125557389841 -8.163469979305010 0.000000000000000 0.029000000000000 1.000000000000000 2Gy_vs_0Gy 1
chrX-13949442-13949788 0.007125557389841 -8.163469979305010 0.000000000000000 0.029000000000000 1.000000000000000 2Gy_vs_0Gy 1
chrX-23263955-23264214 0.007125557389841 -8.163469979305010 0.000000000000000 0.029000000000000 1.000000000000000 2Gy_vs_0Gy 1
chrX-30925659-30925947 0.007125557389841 -8.163469979305010 0.000000000000000 0.029000000000000 1.000000000000000 2Gy_vs_0Gy 1
chrX-46154608-46154976 0.007125557389841 -8.163469979305010 0.000000000000000 0.029000000000000 1.000000000000000 2Gy_vs_0Gy 1
chrX-53992499-53992915 0.007125557389841 -8.163469979305010 0.000000000000000 0.029000000000000 1.000000000000000 2Gy_vs_0Gy 1
chrX-106588883-106589130 0.007125557389841 -8.163469979305010 0.000000000000000 0.029000000000000 1.000000000000000 2Gy_vs_0Gy 1
chrX-132898709-132899057 0.007125557389841 -8.163469979305010 0.000000000000000 0.029000000000000 1.000000000000000 2Gy_vs_0Gy 1
chrX-138528331-138528971 0.007125557389841 -8.163469979305010 0.000000000000000 0.029000000000000 1.000000000000000 2Gy_vs_0Gy 1
chrX-145247227-145247727 0.007125557389841 -8.163469979305010 0.000000000000000 0.029000000000000 1.000000000000000 2Gy_vs_0Gy 1
chrX-150515181-150515923 0.007125557389841 -8.163469979305010 0.000000000000000 0.029000000000000 1.000000000000000 2Gy_vs_0Gy 1
chr1-206415947-206417301 0.007136637345869 -1.538042185643120 0.048000000000000 0.121000000000000 1.000000000000000 2Gy_vs_0Gy 1
chr2-170816576-170818166 0.007136637345869 -1.538042185643120 0.048000000000000 0.121000000000000 1.000000000000000 2Gy_vs_0Gy 1
chr4-54094469-54094859 0.007140683855976 -1.120197671305630 0.087000000000000 0.179000000000000 1.000000000000000 2Gy_vs_0Gy 1
chr1-206704777-206705579 0.007158661251556 -1.467700914747480 0.048000000000000 0.121000000000000 1.000000000000000 2Gy_vs_0Gy 1
chr6-83490051-83490815 0.007162977281127 -1.168916033033780 0.071000000000000 0.157000000000000 1.000000000000000 2Gy_vs_0Gy 1
chr5-72123758-72124296 0.007197888536074 -1.136769559010560 0.099000000000000 0.193000000000000 1.000000000000000 2Gy_vs_0Gy 1
chr22-36541839-36542381 0.007198554213432 -1.344200893035650 0.067000000000000 0.150000000000000 1.000000000000000 2Gy_vs_0Gy 1
chr11-92973728-92974447 0.007200969563287 -1.708201612904120 0.044000000000000 0.114000000000000 1.000000000000000 2Gy_vs_0Gy 1
chr2-67565614-67566094 0.007282506927193 -1.209094129229530 0.052000000000000 0.129000000000000 1.000000000000000 2Gy_vs_0Gy 1
chr5-173670487-173671477 0.007282506927193 -1.209094129229530 0.052000000000000 0.129000000000000 1.000000000000000 2Gy_vs_0Gy 1
chr7-38369692-38370192 0.007282506927193 -1.209094129229530 0.052000000000000 0.129000000000000 1.000000000000000 2Gy_vs_0Gy 1
chr11-83666175-83666531 0.007282506927193 -1.209094129229530 0.052000000000000 0.129000000000000 1.000000000000000 2Gy_vs_0Gy 1
chrX-106976301-106977010 0.007282506927193 -1.209094129229530 0.052000000000000 0.129000000000000 1.000000000000000 2Gy_vs_0Gy 1
chr2-160288119-160288721 0.007299185019092 -1.431054584384530 0.048000000000000 0.121000000000000 1.000000000000000 2Gy_vs_0Gy 1
chr7-49483150-49483534 0.007299185019092 -1.431054584384530 0.048000000000000 0.121000000000000 1.000000000000000 2Gy_vs_0Gy 1
chr6-140773900-140774764 0.007307506264682 -1.151675964586630 0.052000000000000 0.129000000000000 1.000000000000000 2Gy_vs_0Gy 1
chr11-20609557-20610475 0.007313801158979 -1.262151411820460 0.095000000000000 0.186000000000000 1.000000000000000 2Gy_vs_0Gy 1
chr6-96938413-96939758 0.007340624131539 -1.406233281011820 0.067000000000000 0.150000000000000 1.000000000000000 2Gy_vs_0Gy 1
chr7-123040470-123041924 0.007367515320082 1.781409702695990 0.115000000000000 0.036000000000000 1.000000000000000 2Gy_vs_0Gy 1
chr1-2174110-2174978 0.007369522103953 1.089710515209560 0.179000000000000 0.079000000000000 1.000000000000000 2Gy_vs_0Gy 1
chr3-185647543-185648321 0.007402931179452 -1.187674777372910 0.052000000000000 0.129000000000000 1.000000000000000 2Gy_vs_0Gy 1
chr14-31441049-31442387 0.007402931179452 -1.187674777372910 0.052000000000000 0.129000000000000 1.000000000000000 2Gy_vs_0Gy 1
chr17-13635449-13636278 0.007402931179452 -1.187674777372910 0.052000000000000 0.129000000000000 1.000000000000000 2Gy_vs_0Gy 1
chr17-17940420-17940903 0.007402931179452 -1.187674777372910 0.052000000000000 0.129000000000000 1.000000000000000 2Gy_vs_0Gy 1
chr5-159163049-159163900 0.007412370109444 -1.122597042808030 0.071000000000000 0.157000000000000 1.000000000000000 2Gy_vs_0Gy 1
chr12-114430249-114430828 0.007412370109444 -1.122597042808030 0.071000000000000 0.157000000000000 1.000000000000000 2Gy_vs_0Gy 1
chr13-113758625-113760004 0.007422384249023 -1.393753447068220 0.048000000000000 0.121000000000000 1.000000000000000 2Gy_vs_0Gy 1
chr20-19736896-19737380 0.007422384249023 -1.393753447068220 0.048000000000000 0.121000000000000 1.000000000000000 2Gy_vs_0Gy 1
chr12-48969773-48970424 0.007452127027680 -1.634254145224860 0.044000000000000 0.114000000000000 1.000000000000000 2Gy_vs_0Gy 1
chr7-139499785-139500385 0.007457677191841 -1.033768845567340 0.103000000000000 0.200000000000000 1.000000000000000 2Gy_vs_0Gy 1
chr6-17431375-17432029 0.007458306245013 -1.078490496235600 0.087000000000000 0.179000000000000 1.000000000000000 2Gy_vs_0Gy 1
chr16-9665573-9666303 0.007528623219966 -1.514032437953640 0.063000000000000 0.143000000000000 1.000000000000000 2Gy_vs_0Gy 1
chr7-96084912-96085525 0.007530836309193 -1.282836916667890 0.067000000000000 0.150000000000000 1.000000000000000 2Gy_vs_0Gy 1
chr14-73639410-73639968 0.007545886170670 -1.360985095909450 0.048000000000000 0.121000000000000 1.000000000000000 2Gy_vs_0Gy 1
chrX-39487126-39487984 0.007558040925479 -1.179820286881610 0.095000000000000 0.186000000000000 1.000000000000000 2Gy_vs_0Gy 1
chr10-110082608-110083493 0.007568155261458 -1.081334693690980 0.052000000000000 0.129000000000000 1.000000000000000 2Gy_vs_0Gy 1
chrX-105564045-105565056 0.007586998189201 -1.006270138529270 0.155000000000000 0.257000000000000 1.000000000000000 2Gy_vs_0Gy 1
chr11-88312353-88313737 0.007590273420688 -1.063114241581520 0.115000000000000 0.214000000000000 1.000000000000000 2Gy_vs_0Gy 1
chr17-68498100-68498922 0.007625787170397 -1.348658377042650 0.048000000000000 0.121000000000000 1.000000000000000 2Gy_vs_0Gy 1
chr14-104680302-104681197 0.007646312508384 -1.152263410751080 0.123000000000000 0.221000000000000 1.000000000000000 2Gy_vs_0Gy 1
chr20-23270475-23270932 0.007671246534079 -3.002099967247860 0.008000000000000 0.050000000000000 1.000000000000000 2Gy_vs_0Gy 1
chr21-32313318-32313729 0.007671246534079 -3.002099967247860 0.008000000000000 0.050000000000000 1.000000000000000 2Gy_vs_0Gy 1
chr6-134051952-134052844 0.007673601017372 -1.053723257441570 0.087000000000000 0.179000000000000 1.000000000000000 2Gy_vs_0Gy 1
chr3-41101837-41102501 0.007680367104801 -1.299373536569860 0.067000000000000 0.150000000000000 1.000000000000000 2Gy_vs_0Gy 1
chr19-11797368-11797867 0.007680367104801 -1.299373536569860 0.067000000000000 0.150000000000000 1.000000000000000 2Gy_vs_0Gy 1
chr1-110266566-110267636 0.007694447710688 -1.315809948067560 0.048000000000000 0.121000000000000 1.000000000000000 2Gy_vs_0Gy 1
chr3-30788081-30788910 0.007694447710688 -1.315809948067560 0.048000000000000 0.121000000000000 1.000000000000000 2Gy_vs_0Gy 1
chr11-117026274-117027290 0.007694447710688 -1.315809948067560 0.048000000000000 0.121000000000000 1.000000000000000 2Gy_vs_0Gy 1
chr1-47436492-47436761 0.007710770762002 -1.634254145224860 0.044000000000000 0.114000000000000 1.000000000000000 2Gy_vs_0Gy 1
chr3-56355286-56356034 0.007710770762002 -1.556310646224200 0.044000000000000 0.114000000000000 1.000000000000000 2Gy_vs_0Gy 1
chr5-61991705-61992471 0.007710770762002 -1.556310646224200 0.044000000000000 0.114000000000000 1.000000000000000 2Gy_vs_0Gy 1
chr7-14892836-14893333 0.007710770762002 -1.556310646224200 0.044000000000000 0.114000000000000 1.000000000000000 2Gy_vs_0Gy 1
chr13-101944214-101945090 0.007710770762002 -1.556310646224200 0.044000000000000 0.114000000000000 1.000000000000000 2Gy_vs_0Gy 1
chr17-47253570-47254411 0.007710770762002 -1.556310646224200 0.044000000000000 0.114000000000000 1.000000000000000 2Gy_vs_0Gy 1
chrX-73922564-73923486 0.007710770762002 -1.556310646224200 0.044000000000000 0.114000000000000 1.000000000000000 2Gy_vs_0Gy 1
chr11-133171794-133172697 0.007720208913401 2.205633370442170 0.091000000000000 0.021000000000000 1.000000000000000 2Gy_vs_0Gy 1
chr19-2165010-2165505 0.007720208913401 2.205633370442170 0.091000000000000 0.021000000000000 1.000000000000000 2Gy_vs_0Gy 1
chr13-27630977-27632051 0.007750194673560 -1.130931213153650 0.083000000000000 0.171000000000000 1.000000000000000 2Gy_vs_0Gy 1
chr1-165073110-165073699 0.007752200574875 -2.832455026963300 0.008000000000000 0.050000000000000 1.000000000000000 2Gy_vs_0Gy 1
chr1-178172948-178173402 0.007752200574875 -2.832455026963300 0.008000000000000 0.050000000000000 1.000000000000000 2Gy_vs_0Gy 1
chr1-231485090-231485952 0.007752200574875 -2.832455026963300 0.008000000000000 0.050000000000000 1.000000000000000 2Gy_vs_0Gy 1
chr2-32696922-32697444 0.007752200574875 -2.832455026963300 0.008000000000000 0.050000000000000 1.000000000000000 2Gy_vs_0Gy 1
chr4-64874838-64875442 0.007752200574875 -2.832455026963300 0.008000000000000 0.050000000000000 1.000000000000000 2Gy_vs_0Gy 1
chr5-68962711-68963197 0.007752200574875 -2.832455026963300 0.008000000000000 0.050000000000000 1.000000000000000 2Gy_vs_0Gy 1
chr5-125232710-125233257 0.007752200574875 -2.832455026963300 0.008000000000000 0.050000000000000 1.000000000000000 2Gy_vs_0Gy 1
chr5-167639072-167639567 0.007752200574875 -2.832455026963300 0.008000000000000 0.050000000000000 1.000000000000000 2Gy_vs_0Gy 1
chr5-177565013-177565391 0.007752200574875 -2.832455026963300 0.008000000000000 0.050000000000000 1.000000000000000 2Gy_vs_0Gy 1
chr6-12570501-12570774 0.007752200574875 -2.832455026963300 0.008000000000000 0.050000000000000 1.000000000000000 2Gy_vs_0Gy 1
chr6-130293756-130294142 0.007752200574875 -2.832455026963300 0.008000000000000 0.050000000000000 1.000000000000000 2Gy_vs_0Gy 1
chr6-150455063-150455716 0.007752200574875 -2.832455026963300 0.008000000000000 0.050000000000000 1.000000000000000 2Gy_vs_0Gy 1
chr7-67182972-67183679 0.007752200574875 -2.832455026963300 0.008000000000000 0.050000000000000 1.000000000000000 2Gy_vs_0Gy 1
chr7-104897014-104897407 0.007752200574875 -2.832455026963300 0.008000000000000 0.050000000000000 1.000000000000000 2Gy_vs_0Gy 1
chr8-30264691-30265222 0.007752200574875 -2.832455026963300 0.008000000000000 0.050000000000000 1.000000000000000 2Gy_vs_0Gy 1
chr10-10785653-10786254 0.007752200574875 -2.832455026963300 0.008000000000000 0.050000000000000 1.000000000000000 2Gy_vs_0Gy 1
chr10-35449959-35450326 0.007752200574875 -2.832455026963300 0.008000000000000 0.050000000000000 1.000000000000000 2Gy_vs_0Gy 1
chr10-103869378-103869646 0.007752200574875 -2.832455026963300 0.008000000000000 0.050000000000000 1.000000000000000 2Gy_vs_0Gy 1
chr11-3939721-3940068 0.007752200574875 -2.832455026963300 0.008000000000000 0.050000000000000 1.000000000000000 2Gy_vs_0Gy 1
chr11-111063557-111064075 0.007752200574875 -2.832455026963300 0.008000000000000 0.050000000000000 1.000000000000000 2Gy_vs_0Gy 1
chr12-49034245-49034658 0.007752200574875 -2.832455026963300 0.008000000000000 0.050000000000000 1.000000000000000 2Gy_vs_0Gy 1
chr12-50257294-50258482 0.007752200574875 -2.832455026963300 0.008000000000000 0.050000000000000 1.000000000000000 2Gy_vs_0Gy 1
chr12-69397516-69398337 0.007752200574875 -2.832455026963300 0.008000000000000 0.050000000000000 1.000000000000000 2Gy_vs_0Gy 1
chr12-109539295-109539844 0.007752200574875 -2.832455026963300 0.008000000000000 0.050000000000000 1.000000000000000 2Gy_vs_0Gy 1
chr14-28764256-28764659 0.007752200574875 -2.832455026963300 0.008000000000000 0.050000000000000 1.000000000000000 2Gy_vs_0Gy 1
chr16-86585176-86585658 0.007752200574875 -2.832455026963300 0.008000000000000 0.050000000000000 1.000000000000000 2Gy_vs_0Gy 1
chr17-29915135-29915531 0.007752200574875 -2.832455026963300 0.008000000000000 0.050000000000000 1.000000000000000 2Gy_vs_0Gy 1
chr20-14700312-14700967 0.007752200574875 -2.832455026963300 0.008000000000000 0.050000000000000 1.000000000000000 2Gy_vs_0Gy 1
chr21-36663081-36663755 0.007752200574875 -2.832455026963300 0.008000000000000 0.050000000000000 1.000000000000000 2Gy_vs_0Gy 1
chrX-105297006-105297617 0.007752200574875 -2.832455026963300 0.008000000000000 0.050000000000000 1.000000000000000 2Gy_vs_0Gy 1
chrX-121706002-121706807 0.007752200574875 -2.832455026963300 0.008000000000000 0.050000000000000 1.000000000000000 2Gy_vs_0Gy 1
chr1-216595970-216596638 0.007787441226233 -1.431530276846820 0.063000000000000 0.143000000000000 1.000000000000000 2Gy_vs_0Gy 1
chr19-32387781-32388778 0.007792694118474 -1.203318253672320 0.095000000000000 0.186000000000000 1.000000000000000 2Gy_vs_0Gy 1
chr14-72461859-72462439 0.007813673092334 -1.094716609822900 0.052000000000000 0.129000000000000 1.000000000000000 2Gy_vs_0Gy 1
chrX-132668744-132669408 0.007817682687658 -1.582945551064460 0.044000000000000 0.114000000000000 1.000000000000000 2Gy_vs_0Gy 1
chr1-905159-905549 0.007839048702585 -2.640169947785310 0.008000000000000 0.050000000000000 1.000000000000000 2Gy_vs_0Gy 1
chr1-13808820-13809148 0.007839048702585 -2.640169947785310 0.008000000000000 0.050000000000000 1.000000000000000 2Gy_vs_0Gy 1
chr1-21173563-21173820 0.007839048702585 -2.640169947785310 0.008000000000000 0.050000000000000 1.000000000000000 2Gy_vs_0Gy 1
chr1-67286050-67286448 0.007839048702585 -2.640169947785310 0.008000000000000 0.050000000000000 1.000000000000000 2Gy_vs_0Gy 1
chr1-85986760-85987244 0.007839048702585 -2.640169947785310 0.008000000000000 0.050000000000000 1.000000000000000 2Gy_vs_0Gy 1
chr1-154499261-154499698 0.007839048702585 -2.640169947785310 0.008000000000000 0.050000000000000 1.000000000000000 2Gy_vs_0Gy 1
chr1-186985774-186986212 0.007839048702585 -2.640169947785310 0.008000000000000 0.050000000000000 1.000000000000000 2Gy_vs_0Gy 1
chr1-202064628-202064913 0.007839048702585 -2.640169947785310 0.008000000000000 0.050000000000000 1.000000000000000 2Gy_vs_0Gy 1
chr1-226732826-226733098 0.007839048702585 -2.640169947785310 0.008000000000000 0.050000000000000 1.000000000000000 2Gy_vs_0Gy 1
chr2-33071638-33071902 0.007839048702585 -2.640169947785310 0.008000000000000 0.050000000000000 1.000000000000000 2Gy_vs_0Gy 1
chr2-132497444-132497969 0.007839048702585 -2.640169947785310 0.008000000000000 0.050000000000000 1.000000000000000 2Gy_vs_0Gy 1
chr2-233088976-233089736 0.007839048702585 -2.640169947785310 0.008000000000000 0.050000000000000 1.000000000000000 2Gy_vs_0Gy 1
chr2-237262805-237263386 0.007839048702585 -2.640169947785310 0.008000000000000 0.050000000000000 1.000000000000000 2Gy_vs_0Gy 1
chr3-11546687-11547159 0.007839048702585 -2.640169947785310 0.008000000000000 0.050000000000000 1.000000000000000 2Gy_vs_0Gy 1
chr3-65759923-65760332 0.007839048702585 -2.640169947785310 0.008000000000000 0.050000000000000 1.000000000000000 2Gy_vs_0Gy 1
chr3-71926191-71926461 0.007839048702585 -2.640169947785310 0.008000000000000 0.050000000000000 1.000000000000000 2Gy_vs_0Gy 1
chr3-100992135-100992938 0.007839048702585 -2.640169947785310 0.008000000000000 0.050000000000000 1.000000000000000 2Gy_vs_0Gy 1
chr3-101065726-101066296 0.007839048702585 -2.640169947785310 0.008000000000000 0.050000000000000 1.000000000000000 2Gy_vs_0Gy 1
chr3-129934381-129934786 0.007839048702585 -2.640169947785310 0.008000000000000 0.050000000000000 1.000000000000000 2Gy_vs_0Gy 1
chr3-131543674-131544107 0.007839048702585 -2.640169947785310 0.008000000000000 0.050000000000000 1.000000000000000 2Gy_vs_0Gy 1
chr3-191525813-191526236 0.007839048702585 -2.640169947785310 0.008000000000000 0.050000000000000 1.000000000000000 2Gy_vs_0Gy 1
chr3-196837724-196838175 0.007839048702585 -2.640169947785310 0.008000000000000 0.050000000000000 1.000000000000000 2Gy_vs_0Gy 1
chr4-2862490-2863003 0.007839048702585 -2.640169947785310 0.008000000000000 0.050000000000000 1.000000000000000 2Gy_vs_0Gy 1
chr4-30033879-30034685 0.007839048702585 -2.640169947785310 0.008000000000000 0.050000000000000 1.000000000000000 2Gy_vs_0Gy 1
chr5-34657444-34657849 0.007839048702585 -2.640169947785310 0.008000000000000 0.050000000000000 1.000000000000000 2Gy_vs_0Gy 1
chr5-87400200-87400664 0.007839048702585 -2.640169947785310 0.008000000000000 0.050000000000000 1.000000000000000 2Gy_vs_0Gy 1
chr5-88693069-88693463 0.007839048702585 -2.640169947785310 0.008000000000000 0.050000000000000 1.000000000000000 2Gy_vs_0Gy 1
chr5-96745997-96746408 0.007839048702585 -2.640169947785310 0.008000000000000 0.050000000000000 1.000000000000000 2Gy_vs_0Gy 1
chr5-124662853-124663447 0.007839048702585 -2.640169947785310 0.008000000000000 0.050000000000000 1.000000000000000 2Gy_vs_0Gy 1
chr5-160154979-160155305 0.007839048702585 -2.640169947785310 0.008000000000000 0.050000000000000 1.000000000000000 2Gy_vs_0Gy 1
chr5-167657040-167657671 0.007839048702585 -2.640169947785310 0.008000000000000 0.050000000000000 1.000000000000000 2Gy_vs_0Gy 1
chr6-8602160-8602877 0.007839048702585 -2.640169947785310 0.008000000000000 0.050000000000000 1.000000000000000 2Gy_vs_0Gy 1
chr6-31142010-31142693 0.007839048702585 -2.640169947785310 0.008000000000000 0.050000000000000 1.000000000000000 2Gy_vs_0Gy 1
chr6-49327910-49328366 0.007839048702585 -2.640169947785310 0.008000000000000 0.050000000000000 1.000000000000000 2Gy_vs_0Gy 1
chr6-109580421-109581198 0.007839048702585 -2.640169947785310 0.008000000000000 0.050000000000000 1.000000000000000 2Gy_vs_0Gy 1
chr6-119736560-119737050 0.007839048702585 -2.640169947785310 0.008000000000000 0.050000000000000 1.000000000000000 2Gy_vs_0Gy 1
chr6-122620940-122621192 0.007839048702585 -2.640169947785310 0.008000000000000 0.050000000000000 1.000000000000000 2Gy_vs_0Gy 1
chr7-43135113-43135452 0.007839048702585 -2.640169947785310 0.008000000000000 0.050000000000000 1.000000000000000 2Gy_vs_0Gy 1
chr7-45897312-45897629 0.007839048702585 -2.640169947785310 0.008000000000000 0.050000000000000 1.000000000000000 2Gy_vs_0Gy 1
chr7-138549064-138549463 0.007839048702585 -2.640169947785310 0.008000000000000 0.050000000000000 1.000000000000000 2Gy_vs_0Gy 1
chr7-150918124-150918843 0.007839048702585 -2.640169947785310 0.008000000000000 0.050000000000000 1.000000000000000 2Gy_vs_0Gy 1
chr8-17618722-17619215 0.007839048702585 -2.640169947785310 0.008000000000000 0.050000000000000 1.000000000000000 2Gy_vs_0Gy 1
chr8-22950588-22950903 0.007839048702585 -2.640169947785310 0.008000000000000 0.050000000000000 1.000000000000000 2Gy_vs_0Gy 1
chr8-84469511-84470117 0.007839048702585 -2.640169947785310 0.008000000000000 0.050000000000000 1.000000000000000 2Gy_vs_0Gy 1
chr8-103501286-103502010 0.007839048702585 -2.640169947785310 0.008000000000000 0.050000000000000 1.000000000000000 2Gy_vs_0Gy 1
chr8-109325701-109326173 0.007839048702585 -2.640169947785310 0.008000000000000 0.050000000000000 1.000000000000000 2Gy_vs_0Gy 1
chr8-121162432-121162644 0.007839048702585 -2.640169947785310 0.008000000000000 0.050000000000000 1.000000000000000 2Gy_vs_0Gy 1
chr8-128314247-128315022 0.007839048702585 -2.640169947785310 0.008000000000000 0.050000000000000 1.000000000000000 2Gy_vs_0Gy 1
chr9-77952700-77953254 0.007839048702585 -2.640169947785310 0.008000000000000 0.050000000000000 1.000000000000000 2Gy_vs_0Gy 1
chr9-87610264-87610751 0.007839048702585 -2.640169947785310 0.008000000000000 0.050000000000000 1.000000000000000 2Gy_vs_0Gy 1
chr9-89604198-89604453 0.007839048702585 -2.640169947785310 0.008000000000000 0.050000000000000 1.000000000000000 2Gy_vs_0Gy 1
chr9-97105221-97105506 0.007839048702585 -2.640169947785310 0.008000000000000 0.050000000000000 1.000000000000000 2Gy_vs_0Gy 1
chr9-136204831-136205281 0.007839048702585 -2.640169947785310 0.008000000000000 0.050000000000000 1.000000000000000 2Gy_vs_0Gy 1
chr10-17144790-17145083 0.007839048702585 -2.640169947785310 0.008000000000000 0.050000000000000 1.000000000000000 2Gy_vs_0Gy 1
chr10-21518478-21519226 0.007839048702585 -2.640169947785310 0.008000000000000 0.050000000000000 1.000000000000000 2Gy_vs_0Gy 1
chr10-37436353-37436730 0.007839048702585 -2.640169947785310 0.008000000000000 0.050000000000000 1.000000000000000 2Gy_vs_0Gy 1
chr10-53664462-53665017 0.007839048702585 -2.640169947785310 0.008000000000000 0.050000000000000 1.000000000000000 2Gy_vs_0Gy 1
chr10-75428358-75428791 0.007839048702585 -2.640169947785310 0.008000000000000 0.050000000000000 1.000000000000000 2Gy_vs_0Gy 1
chr10-81820372-81820728 0.007839048702585 -2.640169947785310 0.008000000000000 0.050000000000000 1.000000000000000 2Gy_vs_0Gy 1
chr10-94092920-94093787 0.007839048702585 -2.640169947785310 0.008000000000000 0.050000000000000 1.000000000000000 2Gy_vs_0Gy 1
chr10-113631572-113632273 0.007839048702585 -2.640169947785310 0.008000000000000 0.050000000000000 1.000000000000000 2Gy_vs_0Gy 1
chr11-32324897-32325496 0.007839048702585 -2.640169947785310 0.008000000000000 0.050000000000000 1.000000000000000 2Gy_vs_0Gy 1
chr11-42837254-42837735 0.007839048702585 -2.640169947785310 0.008000000000000 0.050000000000000 1.000000000000000 2Gy_vs_0Gy 1
chr11-59058180-59058755 0.007839048702585 -2.640169947785310 0.008000000000000 0.050000000000000 1.000000000000000 2Gy_vs_0Gy 1
chr11-64869073-64869533 0.007839048702585 -2.640169947785310 0.008000000000000 0.050000000000000 1.000000000000000 2Gy_vs_0Gy 1
chr11-104099997-104100304 0.007839048702585 -2.640169947785310 0.008000000000000 0.050000000000000 1.000000000000000 2Gy_vs_0Gy 1
chr11-127261942-127262443 0.007839048702585 -2.640169947785310 0.008000000000000 0.050000000000000 1.000000000000000 2Gy_vs_0Gy 1
chr12-689521-690065 0.007839048702585 -2.640169947785310 0.008000000000000 0.050000000000000 1.000000000000000 2Gy_vs_0Gy 1
chr12-19866950-19867445 0.007839048702585 -2.640169947785310 0.008000000000000 0.050000000000000 1.000000000000000 2Gy_vs_0Gy 1
chr12-61589990-61590505 0.007839048702585 -2.640169947785310 0.008000000000000 0.050000000000000 1.000000000000000 2Gy_vs_0Gy 1
chr12-106295950-106296631 0.007839048702585 -2.640169947785310 0.008000000000000 0.050000000000000 1.000000000000000 2Gy_vs_0Gy 1
chr12-107992830-107993202 0.007839048702585 -2.640169947785310 0.008000000000000 0.050000000000000 1.000000000000000 2Gy_vs_0Gy 1
chr12-122880642-122881067 0.007839048702585 -2.640169947785310 0.008000000000000 0.050000000000000 1.000000000000000 2Gy_vs_0Gy 1
chr12-123896880-123897621 0.007839048702585 -2.640169947785310 0.008000000000000 0.050000000000000 1.000000000000000 2Gy_vs_0Gy 1
chr14-64817467-64818040 0.007839048702585 -2.640169947785310 0.008000000000000 0.050000000000000 1.000000000000000 2Gy_vs_0Gy 1
chr14-67940951-67941978 0.007839048702585 -2.640169947785310 0.008000000000000 0.050000000000000 1.000000000000000 2Gy_vs_0Gy 1
chr14-72033196-72033696 0.007839048702585 -2.640169947785310 0.008000000000000 0.050000000000000 1.000000000000000 2Gy_vs_0Gy 1
chr15-37094092-37094291 0.007839048702585 -2.640169947785310 0.008000000000000 0.050000000000000 1.000000000000000 2Gy_vs_0Gy 1
chr15-94097159-94097954 0.007839048702585 -2.640169947785310 0.008000000000000 0.050000000000000 1.000000000000000 2Gy_vs_0Gy 1
chr15-98455716-98456304 0.007839048702585 -2.640169947785310 0.008000000000000 0.050000000000000 1.000000000000000 2Gy_vs_0Gy 1
chr15-98506574-98507053 0.007839048702585 -2.640169947785310 0.008000000000000 0.050000000000000 1.000000000000000 2Gy_vs_0Gy 1
chr16-81885886-81886349 0.007839048702585 -2.640169947785310 0.008000000000000 0.050000000000000 1.000000000000000 2Gy_vs_0Gy 1
chr16-86680868-86681803 0.007839048702585 -2.640169947785310 0.008000000000000 0.050000000000000 1.000000000000000 2Gy_vs_0Gy 1
chr17-81960296-81960551 0.007839048702585 -2.640169947785310 0.008000000000000 0.050000000000000 1.000000000000000 2Gy_vs_0Gy 1
chr18-22550406-22550643 0.007839048702585 -2.640169947785310 0.008000000000000 0.050000000000000 1.000000000000000 2Gy_vs_0Gy 1
chr19-16062763-16062962 0.007839048702585 -2.640169947785310 0.008000000000000 0.050000000000000 1.000000000000000 2Gy_vs_0Gy 1
chr19-24054051-24054812 0.007839048702585 -2.640169947785310 0.008000000000000 0.050000000000000 1.000000000000000 2Gy_vs_0Gy 1
chr19-35098496-35099374 0.007839048702585 -2.640169947785310 0.008000000000000 0.050000000000000 1.000000000000000 2Gy_vs_0Gy 1
chr20-6077031-6077682 0.007839048702585 -2.640169947785310 0.008000000000000 0.050000000000000 1.000000000000000 2Gy_vs_0Gy 1
chr20-43942494-43942949 0.007839048702585 -2.640169947785310 0.008000000000000 0.050000000000000 1.000000000000000 2Gy_vs_0Gy 1
chr20-54123461-54123883 0.007839048702585 -2.640169947785310 0.008000000000000 0.050000000000000 1.000000000000000 2Gy_vs_0Gy 1
chr21-26686264-26686632 0.007839048702585 -2.640169947785310 0.008000000000000 0.050000000000000 1.000000000000000 2Gy_vs_0Gy 1
chr21-38037258-38037880 0.007839048702585 -2.640169947785310 0.008000000000000 0.050000000000000 1.000000000000000 2Gy_vs_0Gy 1
chr21-41816391-41816885 0.007839048702585 -2.640169947785310 0.008000000000000 0.050000000000000 1.000000000000000 2Gy_vs_0Gy 1
chrX-10233074-10233502 0.007839048702585 -2.640169947785310 0.008000000000000 0.050000000000000 1.000000000000000 2Gy_vs_0Gy 1
chr11-115168011-115168812 0.007850544239619 -1.035106919984450 0.123000000000000 0.221000000000000 1.000000000000000 2Gy_vs_0Gy 1
chr16-24721359-24722290 0.007876465861370 -1.218746470878040 0.067000000000000 0.150000000000000 1.000000000000000 2Gy_vs_0Gy 1
chr19-3987696-3988077 0.007940167823471 -1.017155743153460 0.087000000000000 0.179000000000000 1.000000000000000 2Gy_vs_0Gy 1
chr4-38804021-38806126 0.007961333684959 -1.039753115102530 0.071000000000000 0.157000000000000 1.000000000000000 2Gy_vs_0Gy 1
chr13-96993713-96994922 0.007975052866867 -1.233413740725670 0.048000000000000 0.121000000000000 1.000000000000000 2Gy_vs_0Gy 1
chr17-6786422-6787488 0.007975052866867 -1.126697921887650 0.048000000000000 0.121000000000000 1.000000000000000 2Gy_vs_0Gy 1
chr5-28424805-28425712 0.007977066545985 -1.473914438882320 0.044000000000000 0.114000000000000 1.000000000000000 2Gy_vs_0Gy 1
chr6-95689661-95691237 0.007977066545985 -1.473914438882320 0.044000000000000 0.114000000000000 1.000000000000000 2Gy_vs_0Gy 1
chr13-46575034-46576185 0.007977066545985 -1.473914438882320 0.044000000000000 0.114000000000000 1.000000000000000 2Gy_vs_0Gy 1
chr15-70315852-70316453 0.007977066545985 -1.473914438882320 0.044000000000000 0.114000000000000 1.000000000000000 2Gy_vs_0Gy 1
chr18-41444697-41445686 0.007977091062023 -1.200493395675800 0.067000000000000 0.150000000000000 1.000000000000000 2Gy_vs_0Gy 1
chr21-37145122-37146124 0.007977091062023 -1.200493395675800 0.067000000000000 0.150000000000000 1.000000000000000 2Gy_vs_0Gy 1
chr9-111728187-111729277 0.008000413411840 -1.708201612904120 0.040000000000000 0.107000000000000 1.000000000000000 2Gy_vs_0Gy 1
chr2-223416266-223417596 0.008016119677734 -1.010763301923350 0.087000000000000 0.179000000000000 1.000000000000000 2Gy_vs_0Gy 1
chr1-223727535-223727830 0.008047514183559 -2.253488892293410 0.008000000000000 0.050000000000000 1.000000000000000 2Gy_vs_0Gy 1
chr15-78937017-78937507 0.008047514183559 -2.253488892293410 0.008000000000000 0.050000000000000 1.000000000000000 2Gy_vs_0Gy 1
chr6-110597846-110598734 0.008077133086050 -1.183961019175790 0.067000000000000 0.150000000000000 1.000000000000000 2Gy_vs_0Gy 1
chr20-35870646-35871803 0.008077133086050 -1.183961019175790 0.067000000000000 0.150000000000000 1.000000000000000 2Gy_vs_0Gy 1
chr3-122382744-122383486 0.008077769993705 -1.142549064442090 0.083000000000000 0.171000000000000 1.000000000000000 2Gy_vs_0Gy 1
chr19-45816805-45817785 0.008089798149306 -1.056860378313300 0.115000000000000 0.214000000000000 1.000000000000000 2Gy_vs_0Gy 1
chr2-67916984-67918052 0.008108293191916 -1.209094129229530 0.048000000000000 0.121000000000000 1.000000000000000 2Gy_vs_0Gy 1
chr2-98127204-98127985 0.008110725725674 -1.225468505025610 0.067000000000000 0.150000000000000 1.000000000000000 2Gy_vs_0Gy 1
chr2-156054522-156055516 0.008113519496835 -1.431054584384530 0.044000000000000 0.114000000000000 1.000000000000000 2Gy_vs_0Gy 1
chr18-48545634-48546022 0.008113519496835 -1.431054584384530 0.044000000000000 0.114000000000000 1.000000000000000 2Gy_vs_0Gy 1
chr11-46611482-46612282 0.008120356645580 -1.771427953769840 0.040000000000000 0.107000000000000 1.000000000000000 2Gy_vs_0Gy 1
chr7-5625858-5626699 0.008131621262679 -1.370166300479060 0.063000000000000 0.143000000000000 1.000000000000000 2Gy_vs_0Gy 1
chr20-49294039-49294514 0.008131621262679 -1.370166300479060 0.063000000000000 0.143000000000000 1.000000000000000 2Gy_vs_0Gy 1
chr2-27291948-27292286 0.008132021898882 -2.061203813115430 0.008000000000000 0.050000000000000 1.000000000000000 2Gy_vs_0Gy 1
chr2-36274514-36274992 0.008132021898882 -2.061203813115430 0.008000000000000 0.050000000000000 1.000000000000000 2Gy_vs_0Gy 1
chr7-40347839-40348585 0.008132021898882 -2.061203813115430 0.008000000000000 0.050000000000000 1.000000000000000 2Gy_vs_0Gy 1
chr8-141173050-141173549 0.008132021898882 -2.061203813115430 0.008000000000000 0.050000000000000 1.000000000000000 2Gy_vs_0Gy 1
chr16-30340605-30340972 0.008132021898882 -2.061203813115430 0.008000000000000 0.050000000000000 1.000000000000000 2Gy_vs_0Gy 1
chr17-72760160-72760888 0.008132021898882 -2.061203813115430 0.008000000000000 0.050000000000000 1.000000000000000 2Gy_vs_0Gy 1
chrX-69556089-69556722 0.008132021898882 -2.061203813115430 0.008000000000000 0.050000000000000 1.000000000000000 2Gy_vs_0Gy 1
chr1-113659072-113660594 0.008134594426618 -1.039975183951920 0.099000000000000 0.193000000000000 1.000000000000000 2Gy_vs_0Gy 1
chr20-47791814-47792555 0.008142071673666 1.125226775988450 0.194000000000000 0.093000000000000 1.000000000000000 2Gy_vs_0Gy 1
chr11-84593787-84594980 0.008155371160579 -1.024071468711680 0.071000000000000 0.157000000000000 1.000000000000000 2Gy_vs_0Gy 1
chr7-153401631-153402133 0.008229861066635 -1.118622783136380 0.111000000000000 0.207000000000000 1.000000000000000 2Gy_vs_0Gy 1
chr20-44609146-44610321 0.008246448890204 -1.049161170327750 0.135000000000000 0.236000000000000 1.000000000000000 2Gy_vs_0Gy 1
chr6-46499984-46500893 0.008265331865829 -1.279887532549540 0.079000000000000 0.164000000000000 1.000000000000000 2Gy_vs_0Gy 1
chr1-154863515-154863974 0.008305840621480 -1.386525790984600 0.044000000000000 0.114000000000000 1.000000000000000 2Gy_vs_0Gy 1
chr2-16507468-16508562 0.008305840621480 -1.386525790984600 0.044000000000000 0.114000000000000 1.000000000000000 2Gy_vs_0Gy 1
chr2-98468539-98469075 0.008305840621480 -1.386525790984600 0.044000000000000 0.114000000000000 1.000000000000000 2Gy_vs_0Gy 1
chr3-52446887-52447319 0.008305840621480 -1.386525790984600 0.044000000000000 0.114000000000000 1.000000000000000 2Gy_vs_0Gy 1
chr4-84596757-84597825 0.008305840621480 -1.386525790984600 0.044000000000000 0.114000000000000 1.000000000000000 2Gy_vs_0Gy 1
chr5-81393570-81394730 0.008305840621480 -1.386525790984600 0.044000000000000 0.114000000000000 1.000000000000000 2Gy_vs_0Gy 1
chr5-125559094-125559742 0.008305840621480 -1.386525790984600 0.044000000000000 0.114000000000000 1.000000000000000 2Gy_vs_0Gy 1
chr6-47656060-47656618 0.008305840621480 -1.386525790984600 0.044000000000000 0.114000000000000 1.000000000000000 2Gy_vs_0Gy 1
chr6-167849624-167850300 0.008305840621480 -1.386525790984600 0.044000000000000 0.114000000000000 1.000000000000000 2Gy_vs_0Gy 1
chr8-41491770-41492053 0.008305840621480 -1.386525790984600 0.044000000000000 0.114000000000000 1.000000000000000 2Gy_vs_0Gy 1
chr14-61837396-61837942 0.008305840621480 -1.386525790984600 0.044000000000000 0.114000000000000 1.000000000000000 2Gy_vs_0Gy 1
chr16-726827-727378 0.008305840621480 -1.386525790984600 0.044000000000000 0.114000000000000 1.000000000000000 2Gy_vs_0Gy 1
chr18-76493681-76494043 0.008305840621480 -1.386525790984600 0.044000000000000 0.114000000000000 1.000000000000000 2Gy_vs_0Gy 1
chr22-17578098-17578633 0.008305840621480 -1.386525790984600 0.044000000000000 0.114000000000000 1.000000000000000 2Gy_vs_0Gy 1
chr17-6831172-6832301 0.008307954193541 -1.027951725688540 0.111000000000000 0.207000000000000 1.000000000000000 2Gy_vs_0Gy 1
chr1-31605381-31606390 0.008320454364205 -1.146790602242130 0.095000000000000 0.186000000000000 1.000000000000000 2Gy_vs_0Gy 1
chrX-112341294-112342344 0.008337068990561 -1.341761395064050 0.079000000000000 0.164000000000000 1.000000000000000 2Gy_vs_0Gy 1
chr13-44815464-44816155 0.008341423794406 -1.136402949885940 0.067000000000000 0.150000000000000 1.000000000000000 2Gy_vs_0Gy 1
chr4-181528495-181528890 0.008347759241915 -1.653286821960100 0.040000000000000 0.107000000000000 1.000000000000000 2Gy_vs_0Gy 1
chr3-42519511-42520242 0.008383519304560 -1.611088247427290 0.040000000000000 0.107000000000000 1.000000000000000 2Gy_vs_0Gy 1
chr4-26372524-26373438 0.008392648310071 -1.348658377042650 0.044000000000000 0.114000000000000 1.000000000000000 2Gy_vs_0Gy 1
chr8-128485841-128486923 0.008392648310071 -1.348658377042650 0.044000000000000 0.114000000000000 1.000000000000000 2Gy_vs_0Gy 1
chr16-14456854-14457967 0.008392648310071 -1.348658377042650 0.044000000000000 0.114000000000000 1.000000000000000 2Gy_vs_0Gy 1
chr3-27360382-27360941 0.008402789678872 -1.126697921887650 0.048000000000000 0.121000000000000 1.000000000000000 2Gy_vs_0Gy 1
chr1-55140368-55140902 0.008428633799020 -1.467700914747480 0.044000000000000 0.114000000000000 1.000000000000000 2Gy_vs_0Gy 1
chr1-23370826-23371541 0.008446330663860 -1.122597042808030 0.067000000000000 0.150000000000000 1.000000000000000 2Gy_vs_0Gy 1
chr6-28296240-28297109 0.008450317342758 -1.194989781360130 0.079000000000000 0.164000000000000 1.000000000000000 2Gy_vs_0Gy 1
chr16-12613376-12614015 0.008459087223826 -1.194989781360130 0.083000000000000 0.171000000000000 1.000000000000000 2Gy_vs_0Gy 1
chr2-156380097-156380744 0.008481369402749 -1.393753447068220 0.044000000000000 0.114000000000000 1.000000000000000 2Gy_vs_0Gy 1
chr2-64295338-64296419 0.008488998814370 -1.306075854689210 0.063000000000000 0.143000000000000 1.000000000000000 2Gy_vs_0Gy 1
chr4-128525129-128525695 0.008488998814370 -1.306075854689210 0.063000000000000 0.143000000000000 1.000000000000000 2Gy_vs_0Gy 1
chr4-172627984-172629077 0.008488998814370 -1.306075854689210 0.063000000000000 0.143000000000000 1.000000000000000 2Gy_vs_0Gy 1
chr6-36327374-36327994 0.008492482938762 -1.332547192198580 0.091000000000000 0.179000000000000 1.000000000000000 2Gy_vs_0Gy 1
chr11-27934294-27935138 0.008501128036272 -1.088130036918160 0.083000000000000 0.171000000000000 1.000000000000000 2Gy_vs_0Gy 1
chr5-79691946-79692951 0.008511735377306 -1.373173153071460 0.099000000000000 0.186000000000000 1.000000000000000 2Gy_vs_0Gy 1
chr1-46696704-46698185 0.008512609283820 -1.923028164269450 0.036000000000000 0.100000000000000 1.000000000000000 2Gy_vs_0Gy 1
chr2-239163705-239164694 0.008512688477916 -1.845084665268790 0.036000000000000 0.100000000000000 1.000000000000000 2Gy_vs_0Gy 1
chr10-126601702-126603290 0.008513222497305 -1.046611220008280 0.099000000000000 0.193000000000000 1.000000000000000 2Gy_vs_0Gy 1
chr20-32635623-32637038 0.008513222497305 -1.046611220008280 0.099000000000000 0.193000000000000 1.000000000000000 2Gy_vs_0Gy 1
chr2-112783693-112784637 0.008534519519226 -1.315809948067560 0.044000000000000 0.114000000000000 1.000000000000000 2Gy_vs_0Gy 1
chr11-48107024-48107588 0.008567200863413 -1.016773110822240 0.048000000000000 0.121000000000000 1.000000000000000 2Gy_vs_0Gy 1
chr1-9728205-9729218 0.008573234669198 -1.344200893035650 0.063000000000000 0.143000000000000 1.000000000000000 2Gy_vs_0Gy 1
chrX-3507056-3507850 0.008573234669198 -1.403060938437880 0.063000000000000 0.143000000000000 1.000000000000000 2Gy_vs_0Gy 1
chr2-86216727-86217669 0.008582715326757 -1.078490496235600 0.083000000000000 0.171000000000000 1.000000000000000 2Gy_vs_0Gy 1
chr9-18142866-18144339 0.008596746519515 -1.282836916667890 0.063000000000000 0.143000000000000 1.000000000000000 2Gy_vs_0Gy 1
chr1-42932091-42932425 0.008653877450258 -1.523699599529570 0.040000000000000 0.107000000000000 1.000000000000000 2Gy_vs_0Gy 1
chr1-205294253-205295175 0.008653877450258 -1.523699599529570 0.040000000000000 0.107000000000000 1.000000000000000 2Gy_vs_0Gy 1
chr3-57769476-57770613 0.008653877450258 -1.523699599529570 0.040000000000000 0.107000000000000 1.000000000000000 2Gy_vs_0Gy 1
chr11-102476672-102477460 0.008653877450258 -1.523699599529570 0.040000000000000 0.107000000000000 1.000000000000000 2Gy_vs_0Gy 1
chr21-35257404-35257748 0.008653877450258 -1.523699599529570 0.040000000000000 0.107000000000000 1.000000000000000 2Gy_vs_0Gy 1
chrX-101206508-101206800 0.008653877450258 -1.523699599529570 0.040000000000000 0.107000000000000 1.000000000000000 2Gy_vs_0Gy 1
chrX-115373178-115373672 0.008653877450258 -1.523699599529570 0.040000000000000 0.107000000000000 1.000000000000000 2Gy_vs_0Gy 1
chr11-12200106-12201842 0.008656319220779 -1.320717417445790 0.063000000000000 0.143000000000000 1.000000000000000 2Gy_vs_0Gy 1
chr9-72636414-72637019 0.008679947557616 -1.261269729144930 0.044000000000000 0.114000000000000 1.000000000000000 2Gy_vs_0Gy 1
chr9-114155253-114155566 0.008679947557616 -1.261269729144930 0.044000000000000 0.114000000000000 1.000000000000000 2Gy_vs_0Gy 1
chr17-59347278-59347667 0.008679947557616 -1.261269729144930 0.044000000000000 0.114000000000000 1.000000000000000 2Gy_vs_0Gy 1
chrX-57906358-57907090 0.008679947557616 -1.261269729144930 0.044000000000000 0.114000000000000 1.000000000000000 2Gy_vs_0Gy 1
chr13-45367119-45367758 0.008685149536548 -1.279887532549540 0.079000000000000 0.164000000000000 1.000000000000000 2Gy_vs_0Gy 1
chr4-150208902-150209748 0.008735101892087 3.303888803080410 0.063000000000000 0.007000000000000 1.000000000000000 2Gy_vs_0Gy 1
chr8-122988688-122989236 0.008735101892087 3.303888803080410 0.063000000000000 0.007000000000000 1.000000000000000 2Gy_vs_0Gy 1
chr3-112085843-112086696 0.008765717532618 3.221545282088320 0.063000000000000 0.007000000000000 1.000000000000000 2Gy_vs_0Gy 1
chr16-72290938-72292256 0.008768496359401 -1.209584660020520 0.079000000000000 0.164000000000000 1.000000000000000 2Gy_vs_0Gy 1
chr1-61641565-61642122 0.008769895054598 -1.762688457926900 0.036000000000000 0.100000000000000 1.000000000000000 2Gy_vs_0Gy 1
chr2-223560785-223561374 0.008804503478795 -1.473914438882320 0.040000000000000 0.107000000000000 1.000000000000000 2Gy_vs_0Gy 1
chr11-112219561-112220103 0.008804503478795 -1.473914438882320 0.040000000000000 0.107000000000000 1.000000000000000 2Gy_vs_0Gy 1
chr12-56757254-56757816 0.008804503478795 -1.473914438882320 0.040000000000000 0.107000000000000 1.000000000000000 2Gy_vs_0Gy 1
chr4-172981914-172982981 0.008816155916888 -1.022488280708650 0.111000000000000 0.207000000000000 1.000000000000000 2Gy_vs_0Gy 1
chr1-64183926-64184519 0.008830194077566 -1.058506597018180 0.067000000000000 0.150000000000000 1.000000000000000 2Gy_vs_0Gy 1
chr1-32939384-32940160 0.008833481023657 -1.134482191561570 0.171000000000000 0.271000000000000 1.000000000000000 2Gy_vs_0Gy 1
chr9-14365687-14366574 0.008859980440287 -1.239005348397800 0.063000000000000 0.143000000000000 1.000000000000000 2Gy_vs_0Gy 1
chr11-103636986-103637740 0.008859980440287 -1.239005348397800 0.063000000000000 0.143000000000000 1.000000000000000 2Gy_vs_0Gy 1
chr2-43758888-43759648 0.008861359953005 9.120381894815591 0.048000000000000 0.000000000000000 1.000000000000000 2Gy_vs_0Gy 1
chr1-157144948-157145642 0.008864993106141 -2.014506221192080 0.032000000000000 0.093000000000000 1.000000000000000 2Gy_vs_0Gy 1
chr8-109346759-109347210 0.008867632944456 8.898421439660590 0.048000000000000 0.000000000000000 1.000000000000000 2Gy_vs_0Gy 1
chr11-64489473-64490757 0.008867632944456 8.898421439660590 0.048000000000000 0.000000000000000 1.000000000000000 2Gy_vs_0Gy 1
chr16-74643943-74644488 0.008867632944456 8.898421439660590 0.048000000000000 0.000000000000000 1.000000000000000 2Gy_vs_0Gy 1
chr15-36330465-36331185 0.008932157676745 -1.230418820102050 0.091000000000000 0.179000000000000 1.000000000000000 2Gy_vs_0Gy 1
chr7-141697070-141697778 0.008941424543191 -1.039975183951920 0.095000000000000 0.186000000000000 1.000000000000000 2Gy_vs_0Gy 1
chr15-90413787-90414990 0.008943874336937 -1.031577564926330 0.083000000000000 0.171000000000000 1.000000000000000 2Gy_vs_0Gy 1
chr17-50960537-50961758 0.008948379856309 -1.344200893035650 0.063000000000000 0.143000000000000 1.000000000000000 2Gy_vs_0Gy 1
chr4-74267569-74268783 0.008955745679611 -1.431054584384530 0.040000000000000 0.107000000000000 1.000000000000000 2Gy_vs_0Gy 1
chr1-31733667-31734120 0.008981079031309 -1.430674276325430 0.040000000000000 0.107000000000000 1.000000000000000 2Gy_vs_0Gy 1
chr2-54310273-54310679 0.008981079031309 -1.430674276325430 0.040000000000000 0.107000000000000 1.000000000000000 2Gy_vs_0Gy 1
chr10-34758266-34758911 0.008981079031309 -1.430674276325430 0.040000000000000 0.107000000000000 1.000000000000000 2Gy_vs_0Gy 1
chr12-99703200-99704362 0.008981079031309 -1.430674276325430 0.040000000000000 0.107000000000000 1.000000000000000 2Gy_vs_0Gy 1
chr15-63176898-63177525 0.008981079031309 -1.430674276325430 0.040000000000000 0.107000000000000 1.000000000000000 2Gy_vs_0Gy 1
chr17-28891410-28891998 0.008981079031309 -1.430674276325430 0.040000000000000 0.107000000000000 1.000000000000000 2Gy_vs_0Gy 1
chr19-1161485-1162050 0.008981079031309 -1.430674276325430 0.040000000000000 0.107000000000000 1.000000000000000 2Gy_vs_0Gy 1
chr22-45268628-45269745 0.008981079031309 -1.430674276325430 0.040000000000000 0.107000000000000 1.000000000000000 2Gy_vs_0Gy 1
chr1-233277665-233278797 0.008985659991821 -1.078490496235600 0.083000000000000 0.171000000000000 1.000000000000000 2Gy_vs_0Gy 1
chr2-45242180-45242896 0.009010186138531 -1.353792564093780 0.075000000000000 0.157000000000000 1.000000000000000 2Gy_vs_0Gy 1
chr4-65824710-65825546 0.009021687516951 -1.136402949885940 0.063000000000000 0.143000000000000 1.000000000000000 2Gy_vs_0Gy 1
chr6-13729519-13730248 0.009021687516951 -1.136402949885940 0.063000000000000 0.143000000000000 1.000000000000000 2Gy_vs_0Gy 1
chr1-22131581-22132864 0.009033639271156 -1.675299810029180 0.036000000000000 0.100000000000000 1.000000000000000 2Gy_vs_0Gy 1
chr4-159174854-159175872 0.009033639271156 -1.675299810029180 0.036000000000000 0.100000000000000 1.000000000000000 2Gy_vs_0Gy 1
chr10-6398439-6399540 0.009033639271156 -1.675299810029180 0.036000000000000 0.100000000000000 1.000000000000000 2Gy_vs_0Gy 1
chr11-26905263-26905856 0.009033639271156 -1.675299810029180 0.036000000000000 0.100000000000000 1.000000000000000 2Gy_vs_0Gy 1
chr12-121748229-121749412 0.009033639271156 -1.675299810029180 0.036000000000000 0.100000000000000 1.000000000000000 2Gy_vs_0Gy 1
chr3-24471818-24472799 0.009047852167580 -1.069596460071500 0.083000000000000 0.171000000000000 1.000000000000000 2Gy_vs_0Gy 1
chr2-8633585-8634316 0.009087398042079 -1.386525790984600 0.040000000000000 0.107000000000000 1.000000000000000 2Gy_vs_0Gy 1
chr2-197345730-197346736 0.009087398042079 -1.348658377042650 0.040000000000000 0.107000000000000 1.000000000000000 2Gy_vs_0Gy 1
chr9-76364667-76365387 0.009087398042079 -1.386525790984600 0.040000000000000 0.107000000000000 1.000000000000000 2Gy_vs_0Gy 1
chr9-3841214-3841765 0.009103127998290 -2.712232991013490 0.012000000000000 0.057000000000000 1.000000000000000 2Gy_vs_0Gy 1
chrX-19625357-19626058 0.009108400270945 -1.061364513157480 0.083000000000000 0.171000000000000 1.000000000000000 2Gy_vs_0Gy 1
chr7-130904077-130904716 0.009115093347730 -1.017155743153460 0.083000000000000 0.171000000000000 1.000000000000000 2Gy_vs_0Gy 1
chr2-240325406-240326022 0.009116619613016 -1.261269729144930 0.040000000000000 0.107000000000000 1.000000000000000 2Gy_vs_0Gy 1
chr5-3709054-3710266 0.009123592250613 -1.168916033033780 0.079000000000000 0.164000000000000 1.000000000000000 2Gy_vs_0Gy 1
chr2-17544011-17544619 0.009127966119321 -1.146025092827950 0.044000000000000 0.114000000000000 1.000000000000000 2Gy_vs_0Gy 1
chr1-59013186-59013905 0.009159799704790 -1.463124468029070 0.060000000000000 0.136000000000000 1.000000000000000 2Gy_vs_0Gy 1
chr4-157075817-157076753 0.009159799704790 -1.463124468029070 0.060000000000000 0.136000000000000 1.000000000000000 2Gy_vs_0Gy 1
chr2-11738440-11739356 0.009159814301321 -1.399034022239220 0.060000000000000 0.136000000000000 1.000000000000000 2Gy_vs_0Gy 1
chr12-76237872-76238842 0.009159814301321 -1.399034022239220 0.060000000000000 0.136000000000000 1.000000000000000 2Gy_vs_0Gy 1
chr3-113166399-113167495 0.009163371758686 -1.693484454769170 0.036000000000000 0.100000000000000 1.000000000000000 2Gy_vs_0Gy 1
chr8-97774988-97776609 0.009208670528344 -1.030359524082340 0.131000000000000 0.229000000000000 1.000000000000000 2Gy_vs_0Gy 1
chr6-40985562-40987038 0.009211509770193 -1.155165632496600 0.079000000000000 0.164000000000000 1.000000000000000 2Gy_vs_0Gy 1
chrX-131616835-131617762 0.009211509770193 -1.155165632496600 0.079000000000000 0.164000000000000 1.000000000000000 2Gy_vs_0Gy 1
chr1-28008635-28009501 0.009232153111370 -2.574912837946370 0.012000000000000 0.057000000000000 1.000000000000000 2Gy_vs_0Gy 1
chr6-79453227-79454021 0.009232153111370 -2.574912837946370 0.012000000000000 0.057000000000000 1.000000000000000 2Gy_vs_0Gy 1
chr6-139250423-139250896 0.009232153111370 -2.574912837946370 0.012000000000000 0.057000000000000 1.000000000000000 2Gy_vs_0Gy 1
chr8-58128598-58129655 0.009232153111370 -2.574912837946370 0.012000000000000 0.057000000000000 1.000000000000000 2Gy_vs_0Gy 1
chr8-109040451-109041087 0.009232153111370 -2.574912837946370 0.012000000000000 0.057000000000000 1.000000000000000 2Gy_vs_0Gy 1
chr17-1932064-1932617 0.009232153111370 -2.574912837946370 0.012000000000000 0.057000000000000 1.000000000000000 2Gy_vs_0Gy 1
chr17-76698898-76699216 0.009232153111370 -2.574912837946370 0.012000000000000 0.057000000000000 1.000000000000000 2Gy_vs_0Gy 1
chr9-120202442-120203360 0.009243782517468 -1.348658377042650 0.040000000000000 0.107000000000000 1.000000000000000 2Gy_vs_0Gy 1
chr17-13775866-13776629 0.009249707749906 -1.431530276846820 0.060000000000000 0.136000000000000 1.000000000000000 2Gy_vs_0Gy 1
chr4-183141921-183143418 0.009269916119392 -1.048692011263790 0.067000000000000 0.150000000000000 1.000000000000000 2Gy_vs_0Gy 1
chr11-76605993-76606812 0.009280766281226 -1.126697921887650 0.044000000000000 0.114000000000000 1.000000000000000 2Gy_vs_0Gy 1
chr16-79909548-79910564 0.009280766281226 -1.126697921887650 0.044000000000000 0.114000000000000 1.000000000000000 2Gy_vs_0Gy 1
chrX-7635628-7636418 0.009290987401381 2.313882772076970 0.063000000000000 0.007000000000000 1.000000000000000 2Gy_vs_0Gy 1
chr3-119351747-119352711 0.009298262658929 -1.142549064442090 0.079000000000000 0.164000000000000 1.000000000000000 2Gy_vs_0Gy 1
chr1-84916629-84917258 0.009304032371492 -1.582274486825040 0.036000000000000 0.100000000000000 1.000000000000000 2Gy_vs_0Gy 1
chr1-224922191-224922911 0.009304032371492 -1.675299810029180 0.036000000000000 0.100000000000000 1.000000000000000 2Gy_vs_0Gy 1
chr2-223346214-223347205 0.009304032371492 -1.582274486825040 0.036000000000000 0.100000000000000 1.000000000000000 2Gy_vs_0Gy 1
chr9-14018093-14018357 0.009304032371492 -1.582274486825040 0.036000000000000 0.100000000000000 1.000000000000000 2Gy_vs_0Gy 1
chr12-105057045-105057505 0.009304032371492 -1.582274486825040 0.036000000000000 0.100000000000000 1.000000000000000 2Gy_vs_0Gy 1
chr17-50297227-50297736 0.009304032371492 -1.582274486825040 0.036000000000000 0.100000000000000 1.000000000000000 2Gy_vs_0Gy 1
chr17-77049365-77049729 0.009304032371492 -1.582274486825040 0.036000000000000 0.100000000000000 1.000000000000000 2Gy_vs_0Gy 1
chr18-54246446-54247410 0.009304032371492 -1.582274486825040 0.036000000000000 0.100000000000000 1.000000000000000 2Gy_vs_0Gy 1
chr20-49310571-49311118 0.009304032371492 -1.582274486825040 0.036000000000000 0.100000000000000 1.000000000000000 2Gy_vs_0Gy 1
chr22-39592446-39593470 0.009304032371492 -1.582274486825040 0.036000000000000 0.100000000000000 1.000000000000000 2Gy_vs_0Gy 1
chr7-74203114-74203528 0.009353846913722 -1.168664077502160 0.063000000000000 0.143000000000000 1.000000000000000 2Gy_vs_0Gy 1
chr16-80803303-80805037 0.009354224745485 -1.076819573438390 0.095000000000000 0.186000000000000 1.000000000000000 2Gy_vs_0Gy 1
chr1-1563706-1564602 0.009362425352124 -2.423133832577970 0.012000000000000 0.057000000000000 1.000000000000000 2Gy_vs_0Gy 1
chr1-92496300-92496721 0.009362425352124 -2.423133832577970 0.012000000000000 0.057000000000000 1.000000000000000 2Gy_vs_0Gy 1
chr1-116672585-116672860 0.009362425352124 -2.423133832577970 0.012000000000000 0.057000000000000 1.000000000000000 2Gy_vs_0Gy 1
chr2-120397036-120397583 0.009362425352124 -2.423133832577970 0.012000000000000 0.057000000000000 1.000000000000000 2Gy_vs_0Gy 1
chr3-50536787-50537191 0.009362425352124 -2.423133832577970 0.012000000000000 0.057000000000000 1.000000000000000 2Gy_vs_0Gy 1
chr3-52437809-52438221 0.009362425352124 -2.423133832577970 0.012000000000000 0.057000000000000 1.000000000000000 2Gy_vs_0Gy 1
chr3-169744183-169744869 0.009362425352124 -2.423133832577970 0.012000000000000 0.057000000000000 1.000000000000000 2Gy_vs_0Gy 1
chr6-73565481-73566391 0.009362425352124 -2.423133832577970 0.012000000000000 0.057000000000000 1.000000000000000 2Gy_vs_0Gy 1
chr6-135904678-135904971 0.009362425352124 -2.423133832577970 0.012000000000000 0.057000000000000 1.000000000000000 2Gy_vs_0Gy 1
chr8-85221298-85221797 0.009362425352124 -2.423133832577970 0.012000000000000 0.057000000000000 1.000000000000000 2Gy_vs_0Gy 1
chr8-127251996-127252428 0.009362425352124 -2.423133832577970 0.012000000000000 0.057000000000000 1.000000000000000 2Gy_vs_0Gy 1
chr9-81363720-81364515 0.009362425352124 -2.423133832577970 0.012000000000000 0.057000000000000 1.000000000000000 2Gy_vs_0Gy 1
chr11-36155646-36156395 0.009362425352124 -2.423133832577970 0.012000000000000 0.057000000000000 1.000000000000000 2Gy_vs_0Gy 1
chr12-79784259-79784885 0.009362425352124 -2.423133832577970 0.012000000000000 0.057000000000000 1.000000000000000 2Gy_vs_0Gy 1
chr13-39191343-39191697 0.009362425352124 -2.423133832577970 0.012000000000000 0.057000000000000 1.000000000000000 2Gy_vs_0Gy 1
chr13-45511428-45511898 0.009362425352124 -2.423133832577970 0.012000000000000 0.057000000000000 1.000000000000000 2Gy_vs_0Gy 1
chr14-102310678-102311083 0.009362425352124 -2.423133832577970 0.012000000000000 0.057000000000000 1.000000000000000 2Gy_vs_0Gy 1
chr15-52326793-52327056 0.009362425352124 -2.423133832577970 0.012000000000000 0.057000000000000 1.000000000000000 2Gy_vs_0Gy 1
chr16-14016020-14016272 0.009362425352124 -2.423133832577970 0.012000000000000 0.057000000000000 1.000000000000000 2Gy_vs_0Gy 1
chr16-87442027-87442872 0.009362425352124 -2.423133832577970 0.012000000000000 0.057000000000000 1.000000000000000 2Gy_vs_0Gy 1
chr17-1160377-1161033 0.009362425352124 -2.423133832577970 0.012000000000000 0.057000000000000 1.000000000000000 2Gy_vs_0Gy 1
chr17-16430646-16430952 0.009362425352124 -2.423133832577970 0.012000000000000 0.057000000000000 1.000000000000000 2Gy_vs_0Gy 1
chrX-39242042-39242555 0.009362425352124 -2.423133832577970 0.012000000000000 0.057000000000000 1.000000000000000 2Gy_vs_0Gy 1
chr11-66578922-66579582 0.009363031306660 -1.151675964586630 0.063000000000000 0.143000000000000 1.000000000000000 2Gy_vs_0Gy 1
chr19-46902219-46903608 0.009363031306660 -1.151675964586630 0.063000000000000 0.143000000000000 1.000000000000000 2Gy_vs_0Gy 1
chr5-91433746-91434684 0.009366335378072 -1.844721365952480 0.032000000000000 0.093000000000000 1.000000000000000 2Gy_vs_0Gy 1
chr6-77368583-77369317 0.009366335378072 -1.844721365952480 0.032000000000000 0.093000000000000 1.000000000000000 2Gy_vs_0Gy 1
chr3-6991825-6992653 0.009377967283719 -1.293500467780450 0.040000000000000 0.107000000000000 1.000000000000000 2Gy_vs_0Gy 1
chr5-90747011-90748171 0.009377967283719 -1.293500467780450 0.040000000000000 0.107000000000000 1.000000000000000 2Gy_vs_0Gy 1
chr6-35240967-35241616 0.009377967283719 -1.293500467780450 0.040000000000000 0.107000000000000 1.000000000000000 2Gy_vs_0Gy 1
chr13-41581164-41582407 0.009377967283719 -1.293500467780450 0.040000000000000 0.107000000000000 1.000000000000000 2Gy_vs_0Gy 1
chr17-1362033-1362657 0.009377967283719 -1.293500467780450 0.040000000000000 0.107000000000000 1.000000000000000 2Gy_vs_0Gy 1
chr17-16028927-16029365 0.009377967283719 -1.293500467780450 0.040000000000000 0.107000000000000 1.000000000000000 2Gy_vs_0Gy 1
chr1-43460341-43461346 0.009435858678332 -1.110543425396510 0.147000000000000 0.243000000000000 1.000000000000000 2Gy_vs_0Gy 1
chr16-69239372-69240396 0.009469590242945 -1.523699599529570 0.036000000000000 0.100000000000000 1.000000000000000 2Gy_vs_0Gy 1
chrX-133412236-133412963 0.009469590242945 -1.523699599529570 0.036000000000000 0.100000000000000 1.000000000000000 2Gy_vs_0Gy 1
chr7-20514326-20514783 0.009480412630192 -1.122597042808030 0.063000000000000 0.143000000000000 1.000000000000000 2Gy_vs_0Gy 1
chr19-2546278-2547012 0.009492053204754 -1.095320166105490 0.119000000000000 0.214000000000000 1.000000000000000 2Gy_vs_0Gy 1
chr1-9537221-9537429 0.009503499054705 -2.253488892293410 0.012000000000000 0.057000000000000 1.000000000000000 2Gy_vs_0Gy 1
chr1-40264324-40264723 0.009503499054705 -2.253488892293410 0.012000000000000 0.057000000000000 1.000000000000000 2Gy_vs_0Gy 1
chr1-55780272-55780728 0.009503499054705 -2.253488892293410 0.012000000000000 0.057000000000000 1.000000000000000 2Gy_vs_0Gy 1
chr1-84406273-84406854 0.009503499054705 -2.253488892293410 0.012000000000000 0.057000000000000 1.000000000000000 2Gy_vs_0Gy 1
chr1-99214772-99215370 0.009503499054705 -2.253488892293410 0.012000000000000 0.057000000000000 1.000000000000000 2Gy_vs_0Gy 1
chr1-161278830-161279522 0.009503499054705 -2.253488892293410 0.012000000000000 0.057000000000000 1.000000000000000 2Gy_vs_0Gy 1
chr1-212070445-212071020 0.009503499054705 -2.253488892293410 0.012000000000000 0.057000000000000 1.000000000000000 2Gy_vs_0Gy 1
chr1-220495605-220496288 0.009503499054705 -2.253488892293410 0.012000000000000 0.057000000000000 1.000000000000000 2Gy_vs_0Gy 1
chr1-236690100-236690371 0.009503499054705 -2.253488892293410 0.012000000000000 0.057000000000000 1.000000000000000 2Gy_vs_0Gy 1
chr2-11890494-11891244 0.009503499054705 -2.253488892293410 0.012000000000000 0.057000000000000 1.000000000000000 2Gy_vs_0Gy 1
chr2-61328626-61328953 0.009503499054705 -2.253488892293410 0.012000000000000 0.057000000000000 1.000000000000000 2Gy_vs_0Gy 1
chr2-85577229-85578046 0.009503499054705 -2.253488892293410 0.012000000000000 0.057000000000000 1.000000000000000 2Gy_vs_0Gy 1
chr2-95911468-95911844 0.009503499054705 -2.253488892293410 0.012000000000000 0.057000000000000 1.000000000000000 2Gy_vs_0Gy 1
chr2-111100016-111100461 0.009503499054705 -2.253488892293410 0.012000000000000 0.057000000000000 1.000000000000000 2Gy_vs_0Gy 1
chr2-146879838-146880413 0.009503499054705 -2.253488892293410 0.012000000000000 0.057000000000000 1.000000000000000 2Gy_vs_0Gy 1
chr2-159968278-159968617 0.009503499054705 -2.253488892293410 0.012000000000000 0.057000000000000 1.000000000000000 2Gy_vs_0Gy 1
chr2-218701707-218702140 0.009503499054705 -2.253488892293410 0.012000000000000 0.057000000000000 1.000000000000000 2Gy_vs_0Gy 1
chr2-224027736-224028198 0.009503499054705 -2.253488892293410 0.012000000000000 0.057000000000000 1.000000000000000 2Gy_vs_0Gy 1
chr3-24621796-24622473 0.009503499054705 -2.253488892293410 0.012000000000000 0.057000000000000 1.000000000000000 2Gy_vs_0Gy 1
chr3-27312049-27312426 0.009503499054705 -2.253488892293410 0.012000000000000 0.057000000000000 1.000000000000000 2Gy_vs_0Gy 1
chr3-45337901-45338496 0.009503499054705 -2.253488892293410 0.012000000000000 0.057000000000000 1.000000000000000 2Gy_vs_0Gy 1
chr3-71310453-71311227 0.009503499054705 -2.253488892293410 0.012000000000000 0.057000000000000 1.000000000000000 2Gy_vs_0Gy 1
chr4-3544155-3544872 0.009503499054705 -2.253488892293410 0.012000000000000 0.057000000000000 1.000000000000000 2Gy_vs_0Gy 1
chr6-18749035-18749901 0.009503499054705 -2.253488892293410 0.012000000000000 0.057000000000000 1.000000000000000 2Gy_vs_0Gy 1
chr6-42713873-42714640 0.009503499054705 -2.253488892293410 0.012000000000000 0.057000000000000 1.000000000000000 2Gy_vs_0Gy 1
chr6-44670188-44670491 0.009503499054705 -2.253488892293410 0.012000000000000 0.057000000000000 1.000000000000000 2Gy_vs_0Gy 1
chr6-52263574-52264427 0.009503499054705 -2.253488892293410 0.012000000000000 0.057000000000000 1.000000000000000 2Gy_vs_0Gy 1
chr6-87806432-87806866 0.009503499054705 -2.253488892293410 0.012000000000000 0.057000000000000 1.000000000000000 2Gy_vs_0Gy 1
chr6-116515802-116516072 0.009503499054705 -2.253488892293410 0.012000000000000 0.057000000000000 1.000000000000000 2Gy_vs_0Gy 1
chr7-11237500-11238193 0.009503499054705 -2.253488892293410 0.012000000000000 0.057000000000000 1.000000000000000 2Gy_vs_0Gy 1
chr7-24122755-24123581 0.009503499054705 -2.253488892293410 0.012000000000000 0.057000000000000 1.000000000000000 2Gy_vs_0Gy 1
chr7-41085148-41085561 0.009503499054705 -2.253488892293410 0.012000000000000 0.057000000000000 1.000000000000000 2Gy_vs_0Gy 1
chr7-42255752-42256060 0.009503499054705 -2.253488892293410 0.012000000000000 0.057000000000000 1.000000000000000 2Gy_vs_0Gy 1
chr7-55433000-55433544 0.009503499054705 -2.253488892293410 0.012000000000000 0.057000000000000 1.000000000000000 2Gy_vs_0Gy 1
chr7-76108067-76109157 0.009503499054705 -2.253488892293410 0.012000000000000 0.057000000000000 1.000000000000000 2Gy_vs_0Gy 1
chr7-77681860-77682471 0.009503499054705 -2.253488892293410 0.012000000000000 0.057000000000000 1.000000000000000 2Gy_vs_0Gy 1
chr7-83267038-83267647 0.009503499054705 -2.253488892293410 0.012000000000000 0.057000000000000 1.000000000000000 2Gy_vs_0Gy 1
chr7-103752840-103753302 0.009503499054705 -2.253488892293410 0.012000000000000 0.057000000000000 1.000000000000000 2Gy_vs_0Gy 1
chr7-132749990-132751454 0.009503499054705 -2.253488892293410 0.012000000000000 0.057000000000000 1.000000000000000 2Gy_vs_0Gy 1
chr8-11136271-11137537 0.009503499054705 -2.253488892293410 0.012000000000000 0.057000000000000 1.000000000000000 2Gy_vs_0Gy 1
chr8-67804291-67804717 0.009503499054705 -2.253488892293410 0.012000000000000 0.057000000000000 1.000000000000000 2Gy_vs_0Gy 1
chr8-86035331-86035550 0.009503499054705 -2.253488892293410 0.012000000000000 0.057000000000000 1.000000000000000 2Gy_vs_0Gy 1
chr8-133310203-133310514 0.009503499054705 -2.253488892293410 0.012000000000000 0.057000000000000 1.000000000000000 2Gy_vs_0Gy 1
chr9-2574128-2574605 0.009503499054705 -2.253488892293410 0.012000000000000 0.057000000000000 1.000000000000000 2Gy_vs_0Gy 1
chr10-5711389-5712010 0.009503499054705 -2.253488892293410 0.012000000000000 0.057000000000000 1.000000000000000 2Gy_vs_0Gy 1
chr10-13851533-13852398 0.009503499054705 -2.253488892293410 0.012000000000000 0.057000000000000 1.000000000000000 2Gy_vs_0Gy 1
chr10-59625819-59626338 0.009503499054705 -2.253488892293410 0.012000000000000 0.057000000000000 1.000000000000000 2Gy_vs_0Gy 1
chr10-71569864-71570320 0.009503499054705 -2.253488892293410 0.012000000000000 0.057000000000000 1.000000000000000 2Gy_vs_0Gy 1
chr10-99661400-99661661 0.009503499054705 -2.253488892293410 0.012000000000000 0.057000000000000 1.000000000000000 2Gy_vs_0Gy 1
chr11-38394600-38395399 0.009503499054705 -2.253488892293410 0.012000000000000 0.057000000000000 1.000000000000000 2Gy_vs_0Gy 1
chr11-68974352-68975191 0.009503499054705 -2.253488892293410 0.012000000000000 0.057000000000000 1.000000000000000 2Gy_vs_0Gy 1
chr11-72741121-72741591 0.009503499054705 -2.253488892293410 0.012000000000000 0.057000000000000 1.000000000000000 2Gy_vs_0Gy 1
chr11-77467069-77467496 0.009503499054705 -2.253488892293410 0.012000000000000 0.057000000000000 1.000000000000000 2Gy_vs_0Gy 1
chr12-1763134-1763500 0.009503499054705 -2.253488892293410 0.012000000000000 0.057000000000000 1.000000000000000 2Gy_vs_0Gy 1
chr12-34259547-34260007 0.009503499054705 -2.253488892293410 0.012000000000000 0.057000000000000 1.000000000000000 2Gy_vs_0Gy 1
chr12-91577718-91578130 0.009503499054705 -2.253488892293410 0.012000000000000 0.057000000000000 1.000000000000000 2Gy_vs_0Gy 1
chr13-75357775-75358229 0.009503499054705 -2.253488892293410 0.012000000000000 0.057000000000000 1.000000000000000 2Gy_vs_0Gy 1
chr13-104750217-104750721 0.009503499054705 -2.253488892293410 0.012000000000000 0.057000000000000 1.000000000000000 2Gy_vs_0Gy 1
chr14-26781115-26782047 0.009503499054705 -2.253488892293410 0.012000000000000 0.057000000000000 1.000000000000000 2Gy_vs_0Gy 1
chr14-55572295-55573018 0.009503499054705 -2.253488892293410 0.012000000000000 0.057000000000000 1.000000000000000 2Gy_vs_0Gy 1
chr14-58117885-58118702 0.009503499054705 -2.253488892293410 0.012000000000000 0.057000000000000 1.000000000000000 2Gy_vs_0Gy 1
chr14-78464758-78465188 0.009503499054705 -2.253488892293410 0.012000000000000 0.057000000000000 1.000000000000000 2Gy_vs_0Gy 1
chr14-99853199-99853591 0.009503499054705 -2.253488892293410 0.012000000000000 0.057000000000000 1.000000000000000 2Gy_vs_0Gy 1
chr14-103636239-103636719 0.009503499054705 -2.253488892293410 0.012000000000000 0.057000000000000 1.000000000000000 2Gy_vs_0Gy 1
chr16-70332548-70332996 0.009503499054705 -2.253488892293410 0.012000000000000 0.057000000000000 1.000000000000000 2Gy_vs_0Gy 1
chr17-19705897-19706502 0.009503499054705 -2.253488892293410 0.012000000000000 0.057000000000000 1.000000000000000 2Gy_vs_0Gy 1
chr17-48143616-48144325 0.009503499054705 -2.253488892293410 0.012000000000000 0.057000000000000 1.000000000000000 2Gy_vs_0Gy 1
chr17-59815650-59816255 0.009503499054705 -2.253488892293410 0.012000000000000 0.057000000000000 1.000000000000000 2Gy_vs_0Gy 1
chr18-27694972-27695834 0.009503499054705 -2.253488892293410 0.012000000000000 0.057000000000000 1.000000000000000 2Gy_vs_0Gy 1
chr19-14221322-14221697 0.009503499054705 -2.253488892293410 0.012000000000000 0.057000000000000 1.000000000000000 2Gy_vs_0Gy 1
chr19-42091415-42092009 0.009503499054705 -2.253488892293410 0.012000000000000 0.057000000000000 1.000000000000000 2Gy_vs_0Gy 1
chr20-45355056-45355505 0.009503499054705 -2.253488892293410 0.012000000000000 0.057000000000000 1.000000000000000 2Gy_vs_0Gy 1
chr20-56343739-56344307 0.009503499054705 -2.253488892293410 0.012000000000000 0.057000000000000 1.000000000000000 2Gy_vs_0Gy 1
chr21-14678976-14679309 0.009503499054705 -2.253488892293410 0.012000000000000 0.057000000000000 1.000000000000000 2Gy_vs_0Gy 1
chrX-81528385-81529070 0.009503499054705 -2.253488892293410 0.012000000000000 0.057000000000000 1.000000000000000 2Gy_vs_0Gy 1
chrX-136747673-136747976 0.009503499054705 -2.253488892293410 0.012000000000000 0.057000000000000 1.000000000000000 2Gy_vs_0Gy 1
chrX-140440731-140441219 0.009503499054705 -2.253488892293410 0.012000000000000 0.057000000000000 1.000000000000000 2Gy_vs_0Gy 1
chrX-140691518-140691944 0.009503499054705 -2.253488892293410 0.012000000000000 0.057000000000000 1.000000000000000 2Gy_vs_0Gy 1
chr9-38018964-38019357 0.009512384644014 -1.562487318886360 0.056000000000000 0.129000000000000 1.000000000000000 2Gy_vs_0Gy 1
chr14-32370775-32371007 0.009539673452661 -1.261269729144930 0.040000000000000 0.107000000000000 1.000000000000000 2Gy_vs_0Gy 1
chr5-173781563-173782546 0.009542198682480 -1.331963515947810 0.060000000000000 0.136000000000000 1.000000000000000 2Gy_vs_0Gy 1
chr17-38900594-38901407 0.009542198682480 -1.331963515947810 0.060000000000000 0.136000000000000 1.000000000000000 2Gy_vs_0Gy 1
chrX-122565528-122566372 0.009569626894695 -1.069754935386530 0.107000000000000 0.200000000000000 1.000000000000000 2Gy_vs_0Gy 1
chr2-16521925-16523034 0.009572029684875 -1.556310646224200 0.036000000000000 0.100000000000000 1.000000000000000 2Gy_vs_0Gy 1
chr9-98749581-98750586 0.009595966304587 -1.039309273989930 0.044000000000000 0.114000000000000 1.000000000000000 2Gy_vs_0Gy 1
chr3-13217891-13218795 0.009619900754181 -1.040108472754920 0.119000000000000 0.214000000000000 1.000000000000000 2Gy_vs_0Gy 1
chr2-74414530-74416033 0.009625108452129 -1.482834900059660 0.036000000000000 0.100000000000000 1.000000000000000 2Gy_vs_0Gy 1
chr2-88654472-88655084 0.009625108452129 -1.482834900059660 0.036000000000000 0.100000000000000 1.000000000000000 2Gy_vs_0Gy 1
chr7-78799961-78800870 0.009625108452129 -1.482834900059660 0.036000000000000 0.100000000000000 1.000000000000000 2Gy_vs_0Gy 1
chr10-77756268-77757110 0.009625108452129 -1.482834900059660 0.036000000000000 0.100000000000000 1.000000000000000 2Gy_vs_0Gy 1
chr10-116146252-116146727 0.009625108452129 -1.482834900059660 0.036000000000000 0.100000000000000 1.000000000000000 2Gy_vs_0Gy 1
chr15-65601832-65602269 0.009625108452129 -1.482834900059660 0.036000000000000 0.100000000000000 1.000000000000000 2Gy_vs_0Gy 1
chr17-42406052-42406310 0.009625108452129 -1.482834900059660 0.036000000000000 0.100000000000000 1.000000000000000 2Gy_vs_0Gy 1
chr20-36941177-36941878 0.009625108452129 -1.482834900059660 0.036000000000000 0.100000000000000 1.000000000000000 2Gy_vs_0Gy 1
chr1-20444050-20444543 0.009625778057386 -1.751696042748330 0.032000000000000 0.093000000000000 1.000000000000000 2Gy_vs_0Gy 1
chr4-84031050-84032123 0.009625778057386 -1.751696042748330 0.032000000000000 0.093000000000000 1.000000000000000 2Gy_vs_0Gy 1
chr13-48828741-48829494 0.009625778057386 -1.751696042748330 0.032000000000000 0.093000000000000 1.000000000000000 2Gy_vs_0Gy 1
chr14-24678425-24679233 0.009625778057386 -1.751696042748330 0.032000000000000 0.093000000000000 1.000000000000000 2Gy_vs_0Gy 1
chr17-75674704-75675318 0.009625778057386 -1.751696042748330 0.032000000000000 0.093000000000000 1.000000000000000 2Gy_vs_0Gy 1
chrX-111101430-111101943 0.009625778057386 -1.751696042748330 0.032000000000000 0.093000000000000 1.000000000000000 2Gy_vs_0Gy 1
chr4-137623037-137623390 0.009674028495105 -1.098613160504770 0.079000000000000 0.164000000000000 1.000000000000000 2Gy_vs_0Gy 1
chr6-99588386-99589637 0.009674028495105 -1.098613160504770 0.079000000000000 0.164000000000000 1.000000000000000 2Gy_vs_0Gy 1
chr12-131901892-131902686 0.009674028495105 -1.098613160504770 0.079000000000000 0.164000000000000 1.000000000000000 2Gy_vs_0Gy 1
chr16-61907804-61908787 0.009674028495105 -1.098613160504770 0.079000000000000 0.164000000000000 1.000000000000000 2Gy_vs_0Gy 1
chr3-171351601-171352089 0.009676848773019 -1.022488280708650 0.107000000000000 0.200000000000000 1.000000000000000 2Gy_vs_0Gy 1
chr5-142959034-142959447 0.009725230030351 -2.011103888451840 0.012000000000000 0.057000000000000 1.000000000000000 2Gy_vs_0Gy 1
chr11-5297347-5298399 0.009725230030351 -2.011103888451840 0.012000000000000 0.057000000000000 1.000000000000000 2Gy_vs_0Gy 1
chr11-13969285-13969640 0.009725230030351 -2.011103888451840 0.012000000000000 0.057000000000000 1.000000000000000 2Gy_vs_0Gy 1
chr13-76791006-76791738 0.009725230030351 -2.011103888451840 0.012000000000000 0.057000000000000 1.000000000000000 2Gy_vs_0Gy 1
chr12-103571088-103571755 0.009729341200922 -1.344200893035650 0.060000000000000 0.136000000000000 1.000000000000000 2Gy_vs_0Gy 1
chr3-113991936-113992560 0.009752050439651 -1.430674276325430 0.036000000000000 0.100000000000000 1.000000000000000 2Gy_vs_0Gy 1
chr3-171362774-171363702 0.009752050439651 -1.430674276325430 0.036000000000000 0.100000000000000 1.000000000000000 2Gy_vs_0Gy 1
chr6-56855701-56856372 0.009752050439651 -1.430674276325430 0.036000000000000 0.100000000000000 1.000000000000000 2Gy_vs_0Gy 1
chr11-75328497-75329006 0.009752050439651 -1.430674276325430 0.036000000000000 0.100000000000000 1.000000000000000 2Gy_vs_0Gy 1
chr12-122437200-122438132 0.009752050439651 -1.430674276325430 0.036000000000000 0.100000000000000 1.000000000000000 2Gy_vs_0Gy 1
chr1-21281060-21281600 0.009765507791549 -1.088130036918160 0.079000000000000 0.164000000000000 1.000000000000000 2Gy_vs_0Gy 1
chr3-125137387-125138051 0.009767961335144 -1.081334693690980 0.063000000000000 0.143000000000000 1.000000000000000 2Gy_vs_0Gy 1
chr7-47732838-47733511 0.009784409843748 -1.168244405940780 0.036000000000000 0.100000000000000 1.000000000000000 2Gy_vs_0Gy 1
chr11-57183726-57184496 0.009784409843748 -1.293500467780450 0.036000000000000 0.100000000000000 1.000000000000000 2Gy_vs_0Gy 1
chr13-98533793-98534418 0.009784409843748 -1.293500467780450 0.036000000000000 0.100000000000000 1.000000000000000 2Gy_vs_0Gy 1
chr9-95006313-95006566 0.009801523730388 -1.675299810029180 0.032000000000000 0.093000000000000 1.000000000000000 2Gy_vs_0Gy 1
chr9-85960208-85961189 0.009855837988421 -1.030359524082340 0.131000000000000 0.229000000000000 1.000000000000000 2Gy_vs_0Gy 1
chr6-166514923-166515670 0.009856092149482 -1.127400912780190 0.103000000000000 0.193000000000000 1.000000000000000 2Gy_vs_0Gy 1
chr1-169780903-169781725 0.009861698164025 -1.841458948167280 0.012000000000000 0.057000000000000 1.000000000000000 2Gy_vs_0Gy 1
chr2-206328950-206329564 0.009861698164025 -1.841458948167280 0.012000000000000 0.057000000000000 1.000000000000000 2Gy_vs_0Gy 1
chr4-128512268-128513214 0.009861698164025 -1.841458948167280 0.012000000000000 0.057000000000000 1.000000000000000 2Gy_vs_0Gy 1
chr5-159535984-159536982 0.009861698164025 -1.841458948167280 0.012000000000000 0.057000000000000 1.000000000000000 2Gy_vs_0Gy 1
chr6-112780524-112780832 0.009861698164025 -1.841458948167280 0.012000000000000 0.057000000000000 1.000000000000000 2Gy_vs_0Gy 1
chr9-116247602-116248219 0.009861698164025 -1.841458948167280 0.012000000000000 0.057000000000000 1.000000000000000 2Gy_vs_0Gy 1
chr14-33777607-33778043 0.009861698164025 -1.841458948167280 0.012000000000000 0.057000000000000 1.000000000000000 2Gy_vs_0Gy 1
chr15-66762190-66762591 0.009861698164025 -1.841458948167280 0.012000000000000 0.057000000000000 1.000000000000000 2Gy_vs_0Gy 1
chr22-22321677-22322347 0.009861698164025 -1.841458948167280 0.012000000000000 0.057000000000000 1.000000000000000 2Gy_vs_0Gy 1
chr15-85607285-85608219 0.009890780272363 -1.069332443594540 0.063000000000000 0.143000000000000 1.000000000000000 2Gy_vs_0Gy 1
chrX-15864545-15865237 0.009890780272363 -1.069332443594540 0.063000000000000 0.143000000000000 1.000000000000000 2Gy_vs_0Gy 1
chr2-73338961-73339776 0.009891178857303 -1.652256455982950 0.032000000000000 0.093000000000000 1.000000000000000 2Gy_vs_0Gy 1
chr2-140567408-140568152 0.009891178857303 -1.751696042748330 0.032000000000000 0.093000000000000 1.000000000000000 2Gy_vs_0Gy 1
chr5-102780305-102780774 0.009891178857303 -1.652256455982950 0.032000000000000 0.093000000000000 1.000000000000000 2Gy_vs_0Gy 1
chr5-144067808-144068255 0.009891178857303 -1.652256455982950 0.032000000000000 0.093000000000000 1.000000000000000 2Gy_vs_0Gy 1
chr9-22136441-22137352 0.009891178857303 -1.652256455982950 0.032000000000000 0.093000000000000 1.000000000000000 2Gy_vs_0Gy 1
chr11-45233352-45233781 0.009891178857303 -1.652256455982950 0.032000000000000 0.093000000000000 1.000000000000000 2Gy_vs_0Gy 1
chr12-907035-908087 0.009891178857303 -1.652256455982950 0.032000000000000 0.093000000000000 1.000000000000000 2Gy_vs_0Gy 1
chr12-64549435-64549903 0.009891178857303 -1.652256455982950 0.032000000000000 0.093000000000000 1.000000000000000 2Gy_vs_0Gy 1
chr15-35723172-35724196 0.009891178857303 -1.652256455982950 0.032000000000000 0.093000000000000 1.000000000000000 2Gy_vs_0Gy 1
chr16-2915173-2915787 0.009891178857303 -1.652256455982950 0.032000000000000 0.093000000000000 1.000000000000000 2Gy_vs_0Gy 1
chr20-52974259-52974765 0.009891178857303 -1.652256455982950 0.032000000000000 0.093000000000000 1.000000000000000 2Gy_vs_0Gy 1
chr7-127707245-127707839 0.009892590106660 -1.682711340656350 0.056000000000000 0.129000000000000 1.000000000000000 2Gy_vs_0Gy 1
chr6-46473840-46474378 0.009923704260557 -1.386525790984600 0.036000000000000 0.100000000000000 1.000000000000000 2Gy_vs_0Gy 1
chr2-222033055-222033897 0.009938339737365 -1.261622245052170 0.060000000000000 0.136000000000000 1.000000000000000 2Gy_vs_0Gy 1
chr6-112956458-112957260 0.009938339737365 -1.261622245052170 0.060000000000000 0.136000000000000 1.000000000000000 2Gy_vs_0Gy 1
chr10-62830543-62831890 0.009938339737365 -1.261622245052170 0.060000000000000 0.136000000000000 1.000000000000000 2Gy_vs_0Gy 1
chr11-95084356-95084899 0.009938339737365 -1.261622245052170 0.060000000000000 0.136000000000000 1.000000000000000 2Gy_vs_0Gy 1
chr6-150898550-150899516 0.009940638551797 -2.425581102262950 0.016000000000000 0.064000000000000 1.000000000000000 2Gy_vs_0Gy 1
chr17-16377988-16378354 0.009940638551797 -2.425581102262950 0.016000000000000 0.064000000000000 1.000000000000000 2Gy_vs_0Gy 1
chr2-83530941-83532004 0.009944484515817 -1.130931213153650 0.091000000000000 0.179000000000000 1.000000000000000 2Gy_vs_0Gy 1
chr18-31206626-31207382 0.010003423470405 -1.225468505025610 0.075000000000000 0.157000000000000 1.000000000000000 2Gy_vs_0Gy 1
chr10-11538869-11539818 0.010036964091017 -1.306075854689210 0.060000000000000 0.136000000000000 1.000000000000000 2Gy_vs_0Gy 1
chr2-201960352-201961207 0.010041560550959 -1.331234689560050 0.036000000000000 0.100000000000000 1.000000000000000 2Gy_vs_0Gy 1
chr3-149554667-149555216 0.010041560550959 -1.331234689560050 0.036000000000000 0.100000000000000 1.000000000000000 2Gy_vs_0Gy 1
chr15-71054671-71055855 0.010041560550959 -1.331234689560050 0.036000000000000 0.100000000000000 1.000000000000000 2Gy_vs_0Gy 1
chr16-79182136-79183166 0.010041560550959 -1.331234689560050 0.036000000000000 0.100000000000000 1.000000000000000 2Gy_vs_0Gy 1
chr1-62457787-62458289 0.010072121283548 -1.582274486825040 0.032000000000000 0.093000000000000 1.000000000000000 2Gy_vs_0Gy 1
chr5-127670708-127671830 0.010072121283548 -1.582274486825040 0.032000000000000 0.093000000000000 1.000000000000000 2Gy_vs_0Gy 1
chr18-21345601-21346505 0.010085845324359 -1.076819573438390 0.107000000000000 0.200000000000000 1.000000000000000 2Gy_vs_0Gy 1
chr1-30379876-30380668 0.010110327996054 -1.844254504869130 0.028000000000000 0.086000000000000 1.000000000000000 2Gy_vs_0Gy 1
chr2-127518183-127518582 0.010110327996054 -1.943694091634510 0.028000000000000 0.086000000000000 1.000000000000000 2Gy_vs_0Gy 1
chr6-36734945-36736022 0.010110327996054 -1.844254504869130 0.028000000000000 0.086000000000000 1.000000000000000 2Gy_vs_0Gy 1
chr7-29485299-29486131 0.010110327996054 -1.943694091634510 0.028000000000000 0.086000000000000 1.000000000000000 2Gy_vs_0Gy 1
chr10-74189661-74190878 0.010110327996054 -1.844254504869130 0.028000000000000 0.086000000000000 1.000000000000000 2Gy_vs_0Gy 1
chr12-12194091-12194738 0.010110327996054 -1.943694091634510 0.028000000000000 0.086000000000000 1.000000000000000 2Gy_vs_0Gy 1
chr13-94217178-94217912 0.010110327996054 -1.844254504869130 0.028000000000000 0.086000000000000 1.000000000000000 2Gy_vs_0Gy 1
chr16-1357828-1358505 0.010110327996054 -1.844254504869130 0.028000000000000 0.086000000000000 1.000000000000000 2Gy_vs_0Gy 1
chr22-26678777-26679354 0.010110327996054 -1.844254504869130 0.028000000000000 0.086000000000000 1.000000000000000 2Gy_vs_0Gy 1
chr6-133081140-133081613 0.010112397618601 -2.300203046887360 0.016000000000000 0.064000000000000 1.000000000000000 2Gy_vs_0Gy 1
chr15-74489662-74490357 0.010112397618601 -2.425581102262950 0.016000000000000 0.064000000000000 1.000000000000000 2Gy_vs_0Gy 1
chr6-145372423-145373305 0.010172762341817 -1.194989781360130 0.075000000000000 0.157000000000000 1.000000000000000 2Gy_vs_0Gy 1
chr2-20145429-20146009 0.010175524421526 -1.022488280708650 0.107000000000000 0.200000000000000 1.000000000000000 2Gy_vs_0Gy 1
chr15-79608100-79609096 0.010187237702821 -2.065784671946890 0.024000000000000 0.079000000000000 1.000000000000000 2Gy_vs_0Gy 1
chr8-80299759-80300449 0.010190449742425 -1.218746470878040 0.060000000000000 0.136000000000000 1.000000000000000 2Gy_vs_0Gy 1
chr1-25618950-25619334 0.010200677254133 -1.545452113482790 0.032000000000000 0.093000000000000 1.000000000000000 2Gy_vs_0Gy 1
chr1-235558682-235559431 0.010200677254133 -1.545452113482790 0.032000000000000 0.093000000000000 1.000000000000000 2Gy_vs_0Gy 1
chr3-193787997-193788655 0.010200677254133 -1.545452113482790 0.032000000000000 0.093000000000000 1.000000000000000 2Gy_vs_0Gy 1
chr3-197309520-197310310 0.010200677254133 2.391779124944740 0.075000000000000 0.014000000000000 1.000000000000000 2Gy_vs_0Gy 1
chr4-122807058-122807653 0.010200677254133 -1.545452113482790 0.032000000000000 0.093000000000000 1.000000000000000 2Gy_vs_0Gy 1
chr6-11772444-11772785 0.010200677254133 -1.545452113482790 0.032000000000000 0.093000000000000 1.000000000000000 2Gy_vs_0Gy 1
chr14-64541495-64541941 0.010200677254133 -1.545452113482790 0.032000000000000 0.093000000000000 1.000000000000000 2Gy_vs_0Gy 1
chr17-28965443-28965987 0.010200677254133 -1.545452113482790 0.032000000000000 0.093000000000000 1.000000000000000 2Gy_vs_0Gy 1
chr17-30345431-30346050 0.010200677254133 -1.545452113482790 0.032000000000000 0.093000000000000 1.000000000000000 2Gy_vs_0Gy 1
chr20-36556363-36556903 0.010200677254133 -1.545452113482790 0.032000000000000 0.093000000000000 1.000000000000000 2Gy_vs_0Gy 1
chrX-20987925-20988442 0.010214009814317 1.634693860926450 0.111000000000000 0.036000000000000 1.000000000000000 2Gy_vs_0Gy 1
chr6-29815700-29816396 0.010228120498906 -1.048692011263790 0.079000000000000 0.164000000000000 1.000000000000000 2Gy_vs_0Gy 1
chr14-64279876-64280678 0.010246200824570 1.609173618853520 0.111000000000000 0.036000000000000 1.000000000000000 2Gy_vs_0Gy 1
chr3-106457113-106458249 0.010253440369441 -2.220808444439250 0.020000000000000 0.071000000000000 1.000000000000000 2Gy_vs_0Gy 1
chr15-65275290-65276018 0.010253440369441 -2.220808444439250 0.020000000000000 0.071000000000000 1.000000000000000 2Gy_vs_0Gy 1
chr12-63151189-63152477 0.010286006495396 -1.431326366805100 0.056000000000000 0.129000000000000 1.000000000000000 2Gy_vs_0Gy 1
chr12-120325273-120326133 0.010286006495396 -1.431326366805100 0.056000000000000 0.129000000000000 1.000000000000000 2Gy_vs_0Gy 1
chr1-6971037-6971383 0.010286370860052 -2.162882893820230 0.016000000000000 0.064000000000000 1.000000000000000 2Gy_vs_0Gy 1
chr2-10721356-10722180 0.010286370860052 -2.162882893820230 0.016000000000000 0.064000000000000 1.000000000000000 2Gy_vs_0Gy 1
chr2-30321294-30321945 0.010286370860052 -2.162882893820230 0.016000000000000 0.064000000000000 1.000000000000000 2Gy_vs_0Gy 1
chr3-165696264-165696979 0.010286370860052 -2.162882893820230 0.016000000000000 0.064000000000000 1.000000000000000 2Gy_vs_0Gy 1
chr4-7513414-7514258 0.010286370860052 -2.162882893820230 0.016000000000000 0.064000000000000 1.000000000000000 2Gy_vs_0Gy 1
chr4-41841141-41841537 0.010286370860052 -2.162882893820230 0.016000000000000 0.064000000000000 1.000000000000000 2Gy_vs_0Gy 1
chr5-237823-238311 0.010286370860052 -2.162882893820230 0.016000000000000 0.064000000000000 1.000000000000000 2Gy_vs_0Gy 1
chr5-4013146-4013835 0.010286370860052 -2.162882893820230 0.016000000000000 0.064000000000000 1.000000000000000 2Gy_vs_0Gy 1
chr7-82593797-82595001 0.010286370860052 -2.162882893820230 0.016000000000000 0.064000000000000 1.000000000000000 2Gy_vs_0Gy 1
chr7-102264321-102264843 0.010286370860052 -2.162882893820230 0.016000000000000 0.064000000000000 1.000000000000000 2Gy_vs_0Gy 1
chr7-129389402-129389879 0.010286370860052 -2.162882893820230 0.016000000000000 0.064000000000000 1.000000000000000 2Gy_vs_0Gy 1
chr9-31542262-31542787 0.010286370860052 -2.162882893820230 0.016000000000000 0.064000000000000 1.000000000000000 2Gy_vs_0Gy 1
chr9-131636550-131636852 0.010286370860052 -2.162882893820230 0.016000000000000 0.064000000000000 1.000000000000000 2Gy_vs_0Gy 1
chr12-719116-719794 0.010286370860052 -2.162882893820230 0.016000000000000 0.064000000000000 1.000000000000000 2Gy_vs_0Gy 1
chr12-17920370-17921322 0.010286370860052 -2.162882893820230 0.016000000000000 0.064000000000000 1.000000000000000 2Gy_vs_0Gy 1
chr12-79725412-79726370 0.010286370860052 -2.162882893820230 0.016000000000000 0.064000000000000 1.000000000000000 2Gy_vs_0Gy 1
chr13-107271060-107271610 0.010286370860052 -2.162882893820230 0.016000000000000 0.064000000000000 1.000000000000000 2Gy_vs_0Gy 1
chr14-70086845-70087412 0.010286370860052 -2.162882893820230 0.016000000000000 0.064000000000000 1.000000000000000 2Gy_vs_0Gy 1
chr15-76170145-76170575 0.010286370860052 -2.162882893820230 0.016000000000000 0.064000000000000 1.000000000000000 2Gy_vs_0Gy 1
chr16-27012199-27012862 0.010286370860052 -2.162882893820230 0.016000000000000 0.064000000000000 1.000000000000000 2Gy_vs_0Gy 1
chr18-9900985-9901705 0.010286370860052 -2.162882893820230 0.016000000000000 0.064000000000000 1.000000000000000 2Gy_vs_0Gy 1
chr19-11378384-11378867 0.010286370860052 -2.300203046887360 0.016000000000000 0.064000000000000 1.000000000000000 2Gy_vs_0Gy 1
chr10-85887792-85888510 0.010315703420954 -1.200493395675800 0.060000000000000 0.136000000000000 1.000000000000000 2Gy_vs_0Gy 1
chr5-188044-189124 0.010327624147772 1.440093296301620 0.151000000000000 0.064000000000000 1.000000000000000 2Gy_vs_0Gy 1
chr1-84344090-84344746 0.010347923976159 -1.101007264197080 0.103000000000000 0.193000000000000 1.000000000000000 2Gy_vs_0Gy 1
chr1-46672728-46673178 0.010348929078064 -1.482834900059660 0.032000000000000 0.093000000000000 1.000000000000000 2Gy_vs_0Gy 1
chr1-114154325-114155187 0.010348929078064 -1.482834900059660 0.032000000000000 0.093000000000000 1.000000000000000 2Gy_vs_0Gy 1
chr4-127686190-127687012 0.010348929078064 -1.482834900059660 0.032000000000000 0.093000000000000 1.000000000000000 2Gy_vs_0Gy 1
chr8-82573585-82574498 0.010348929078064 -1.482834900059660 0.032000000000000 0.093000000000000 1.000000000000000 2Gy_vs_0Gy 1
chr11-40909349-40909838 0.010348929078064 -1.482834900059660 0.032000000000000 0.093000000000000 1.000000000000000 2Gy_vs_0Gy 1
chr12-114055700-114056683 0.010348929078064 -1.482834900059660 0.032000000000000 0.093000000000000 1.000000000000000 2Gy_vs_0Gy 1
chr17-76623707-76624230 0.010348929078064 -1.482834900059660 0.032000000000000 0.093000000000000 1.000000000000000 2Gy_vs_0Gy 1
chr22-36286353-36286995 0.010348929078064 -1.482834900059660 0.032000000000000 0.093000000000000 1.000000000000000 2Gy_vs_0Gy 1
chr22-38298327-38299121 0.010348929078064 -1.482834900059660 0.032000000000000 0.093000000000000 1.000000000000000 2Gy_vs_0Gy 1
chr2-119249329-119249762 0.010364616710212 -1.737450162368970 0.028000000000000 0.086000000000000 1.000000000000000 2Gy_vs_0Gy 1
chr4-183959765-183960408 0.010364616710212 -1.737450162368970 0.028000000000000 0.086000000000000 1.000000000000000 2Gy_vs_0Gy 1
chr5-74310413-74311348 0.010364616710212 -1.737450162368970 0.028000000000000 0.086000000000000 1.000000000000000 2Gy_vs_0Gy 1
chr5-171724635-171725212 0.010364616710212 -1.844254504869130 0.028000000000000 0.086000000000000 1.000000000000000 2Gy_vs_0Gy 1
chr7-25852211-25852527 0.010364616710212 -1.737450162368970 0.028000000000000 0.086000000000000 1.000000000000000 2Gy_vs_0Gy 1
chr7-26101408-26102491 0.010364616710212 -1.737450162368970 0.028000000000000 0.086000000000000 1.000000000000000 2Gy_vs_0Gy 1
chr11-28320859-28321239 0.010364616710212 -1.943694091634510 0.028000000000000 0.086000000000000 1.000000000000000 2Gy_vs_0Gy 1
chr17-48626456-48626873 0.010364616710212 -1.737450162368970 0.028000000000000 0.086000000000000 1.000000000000000 2Gy_vs_0Gy 1
chr19-5356127-5356636 0.010364616710212 -1.737450162368970 0.028000000000000 0.086000000000000 1.000000000000000 2Gy_vs_0Gy 1
chr22-20519959-20520429 0.010364616710212 -1.737450162368970 0.028000000000000 0.086000000000000 1.000000000000000 2Gy_vs_0Gy 1
chrX-21266389-21267344 0.010364616710212 -1.737450162368970 0.028000000000000 0.086000000000000 1.000000000000000 2Gy_vs_0Gy 1
chrX-22178885-22180354 0.010364616710212 -1.737450162368970 0.028000000000000 0.086000000000000 1.000000000000000 2Gy_vs_0Gy 1
chr11-121298547-121299235 0.010380798592444 -1.110380896259410 0.115000000000000 0.207000000000000 1.000000000000000 2Gy_vs_0Gy 1
chr1-28971976-28972838 0.010386691423133 -1.463124468029070 0.056000000000000 0.129000000000000 1.000000000000000 2Gy_vs_0Gy 1
chr11-88930058-88930971 0.010388072348813 -1.183961019175790 0.075000000000000 0.157000000000000 1.000000000000000 2Gy_vs_0Gy 1
chr14-51176448-51177278 0.010388072348813 -1.242821064578020 0.075000000000000 0.157000000000000 1.000000000000000 2Gy_vs_0Gy 1
chr11-8227326-8227800 0.010396624727980 -1.261269729144930 0.036000000000000 0.100000000000000 1.000000000000000 2Gy_vs_0Gy 1
chr1-153131793-153132386 0.010418947751022 -1.958980329446720 0.024000000000000 0.079000000000000 1.000000000000000 2Gy_vs_0Gy 1
chr2-47355387-47356086 0.010418947751022 -1.958980329446720 0.024000000000000 0.079000000000000 1.000000000000000 2Gy_vs_0Gy 1
chr5-5331049-5331455 0.010418947751022 -1.958980329446720 0.024000000000000 0.079000000000000 1.000000000000000 2Gy_vs_0Gy 1
chr6-45923791-45924288 0.010418947751022 -1.958980329446720 0.024000000000000 0.079000000000000 1.000000000000000 2Gy_vs_0Gy 1
chr7-32581671-32582396 0.010418947751022 -1.958980329446720 0.024000000000000 0.079000000000000 1.000000000000000 2Gy_vs_0Gy 1
chrX-128804385-128805509 0.010418947751022 -1.958980329446720 0.024000000000000 0.079000000000000 1.000000000000000 2Gy_vs_0Gy 1
chr4-10581310-10582335 0.010453745658804 -1.187674777372910 0.060000000000000 0.136000000000000 1.000000000000000 2Gy_vs_0Gy 1
chr4-82437279-82437965 0.010459561037139 -2.105460554572290 0.020000000000000 0.071000000000000 1.000000000000000 2Gy_vs_0Gy 1
chr6-123030255-123030563 0.010459561037139 -2.105460554572290 0.020000000000000 0.071000000000000 1.000000000000000 2Gy_vs_0Gy 1
chr11-73054668-73055257 0.010459561037139 -2.105460554572290 0.020000000000000 0.071000000000000 1.000000000000000 2Gy_vs_0Gy 1
chrX-134999497-134999763 0.010459561037139 -2.105460554572290 0.020000000000000 0.071000000000000 1.000000000000000 2Gy_vs_0Gy 1
chr1-233364722-233365025 0.010477067887112 -2.011103888451840 0.016000000000000 0.064000000000000 1.000000000000000 2Gy_vs_0Gy 1
chr2-43875908-43876300 0.010477067887112 -2.011103888451840 0.016000000000000 0.064000000000000 1.000000000000000 2Gy_vs_0Gy 1
chr2-69390008-69390648 0.010477067887112 -2.011103888451840 0.016000000000000 0.064000000000000 1.000000000000000 2Gy_vs_0Gy 1
chr2-151433424-151434227 0.010477067887112 -2.011103888451840 0.016000000000000 0.064000000000000 1.000000000000000 2Gy_vs_0Gy 1
chr2-215187877-215188399 0.010477067887112 -2.011103888451840 0.016000000000000 0.064000000000000 1.000000000000000 2Gy_vs_0Gy 1
chr3-81301668-81302313 0.010477067887112 -2.011103888451840 0.016000000000000 0.064000000000000 1.000000000000000 2Gy_vs_0Gy 1
chr3-108959000-108959713 0.010477067887112 -2.011103888451840 0.016000000000000 0.064000000000000 1.000000000000000 2Gy_vs_0Gy 1
chr4-54231807-54232049 0.010477067887112 -2.011103888451840 0.016000000000000 0.064000000000000 1.000000000000000 2Gy_vs_0Gy 1
chr4-140130610-140131011 0.010477067887112 -2.011103888451840 0.016000000000000 0.064000000000000 1.000000000000000 2Gy_vs_0Gy 1
chr4-183905095-183906303 0.010477067887112 -2.011103888451840 0.016000000000000 0.064000000000000 1.000000000000000 2Gy_vs_0Gy 1
chr5-1428645-1429778 0.010477067887112 -2.011103888451840 0.016000000000000 0.064000000000000 1.000000000000000 2Gy_vs_0Gy 1
chr5-10372668-10373134 0.010477067887112 -2.011103888451840 0.016000000000000 0.064000000000000 1.000000000000000 2Gy_vs_0Gy 1
chr5-40641161-40641700 0.010477067887112 -2.011103888451840 0.016000000000000 0.064000000000000 1.000000000000000 2Gy_vs_0Gy 1
chr5-88729409-88729882 0.010477067887112 -2.011103888451840 0.016000000000000 0.064000000000000 1.000000000000000 2Gy_vs_0Gy 1
chr5-122184663-122185179 0.010477067887112 -2.011103888451840 0.016000000000000 0.064000000000000 1.000000000000000 2Gy_vs_0Gy 1
chr6-21133330-21134267 0.010477067887112 -2.011103888451840 0.016000000000000 0.064000000000000 1.000000000000000 2Gy_vs_0Gy 1
chr6-36745495-36746166 0.010477067887112 -2.011103888451840 0.016000000000000 0.064000000000000 1.000000000000000 2Gy_vs_0Gy 1
chr6-112833507-112834266 0.010477067887112 -2.011103888451840 0.016000000000000 0.064000000000000 1.000000000000000 2Gy_vs_0Gy 1
chr6-133603951-133604356 0.010477067887112 -2.011103888451840 0.016000000000000 0.064000000000000 1.000000000000000 2Gy_vs_0Gy 1
chr6-135129139-135130305 0.010477067887112 -2.011103888451840 0.016000000000000 0.064000000000000 1.000000000000000 2Gy_vs_0Gy 1
chr7-41700566-41700956 0.010477067887112 -2.011103888451840 0.016000000000000 0.064000000000000 1.000000000000000 2Gy_vs_0Gy 1
chr7-49418903-49419330 0.010477067887112 -2.011103888451840 0.016000000000000 0.064000000000000 1.000000000000000 2Gy_vs_0Gy 1
chr7-102327651-102328241 0.010477067887112 -2.011103888451840 0.016000000000000 0.064000000000000 1.000000000000000 2Gy_vs_0Gy 1
chr7-102880759-102881335 0.010477067887112 -2.011103888451840 0.016000000000000 0.064000000000000 1.000000000000000 2Gy_vs_0Gy 1
chr7-116173071-116173349 0.010477067887112 -2.011103888451840 0.016000000000000 0.064000000000000 1.000000000000000 2Gy_vs_0Gy 1
chr7-120999959-121000775 0.010477067887112 -2.011103888451840 0.016000000000000 0.064000000000000 1.000000000000000 2Gy_vs_0Gy 1
chr7-150341529-150341946 0.010477067887112 -2.011103888451840 0.016000000000000 0.064000000000000 1.000000000000000 2Gy_vs_0Gy 1
chr9-14426177-14426480 0.010477067887112 -2.011103888451840 0.016000000000000 0.064000000000000 1.000000000000000 2Gy_vs_0Gy 1
chr9-116142130-116142588 0.010477067887112 -2.011103888451840 0.016000000000000 0.064000000000000 1.000000000000000 2Gy_vs_0Gy 1
chr10-88245796-88246224 0.010477067887112 -2.011103888451840 0.016000000000000 0.064000000000000 1.000000000000000 2Gy_vs_0Gy 1
chr10-104080814-104081026 0.010477067887112 -2.011103888451840 0.016000000000000 0.064000000000000 1.000000000000000 2Gy_vs_0Gy 1
chr11-77865652-77866576 0.010477067887112 -2.011103888451840 0.016000000000000 0.064000000000000 1.000000000000000 2Gy_vs_0Gy 1
chr11-102279654-102280119 0.010477067887112 -2.011103888451840 0.016000000000000 0.064000000000000 1.000000000000000 2Gy_vs_0Gy 1
chr11-103601087-103601550 0.010477067887112 -2.011103888451840 0.016000000000000 0.064000000000000 1.000000000000000 2Gy_vs_0Gy 1
chr12-40010982-40011894 0.010477067887112 -2.011103888451840 0.016000000000000 0.064000000000000 1.000000000000000 2Gy_vs_0Gy 1
chr12-40107499-40107789 0.010477067887112 -2.011103888451840 0.016000000000000 0.064000000000000 1.000000000000000 2Gy_vs_0Gy 1
chr15-55526458-55527257 0.010477067887112 -2.011103888451840 0.016000000000000 0.064000000000000 1.000000000000000 2Gy_vs_0Gy 1
chr15-65222841-65223237 0.010477067887112 -2.011103888451840 0.016000000000000 0.064000000000000 1.000000000000000 2Gy_vs_0Gy 1
chr15-89776162-89776823 0.010477067887112 -2.011103888451840 0.016000000000000 0.064000000000000 1.000000000000000 2Gy_vs_0Gy 1
chr15-92068199-92068455 0.010477067887112 -2.011103888451840 0.016000000000000 0.064000000000000 1.000000000000000 2Gy_vs_0Gy 1
chr16-67883082-67883977 0.010477067887112 -2.011103888451840 0.016000000000000 0.064000000000000 1.000000000000000 2Gy_vs_0Gy 1
chr17-19354067-19354433 0.010477067887112 -2.011103888451840 0.016000000000000 0.064000000000000 1.000000000000000 2Gy_vs_0Gy 1
chr17-75391003-75391285 0.010477067887112 -2.011103888451840 0.016000000000000 0.064000000000000 1.000000000000000 2Gy_vs_0Gy 1
chr20-5171095-5171702 0.010477067887112 -2.011103888451840 0.016000000000000 0.064000000000000 1.000000000000000 2Gy_vs_0Gy 1
chr20-18352887-18353704 0.010477067887112 -2.011103888451840 0.016000000000000 0.064000000000000 1.000000000000000 2Gy_vs_0Gy 1
chr20-50111357-50111589 0.010477067887112 -2.011103888451840 0.016000000000000 0.064000000000000 1.000000000000000 2Gy_vs_0Gy 1
chr22-33128072-33128445 0.010477067887112 -2.011103888451840 0.016000000000000 0.064000000000000 1.000000000000000 2Gy_vs_0Gy 1
chr2-69675273-69675847 0.010480586664034 -1.168664077502160 0.060000000000000 0.136000000000000 1.000000000000000 2Gy_vs_0Gy 1
chr5-6082479-6083058 0.010480586664034 -1.168664077502160 0.060000000000000 0.136000000000000 1.000000000000000 2Gy_vs_0Gy 1
chr5-138495238-138495684 0.010480586664034 -1.168664077502160 0.060000000000000 0.136000000000000 1.000000000000000 2Gy_vs_0Gy 1
chr7-66696715-66697850 0.010480586664034 -1.168664077502160 0.060000000000000 0.136000000000000 1.000000000000000 2Gy_vs_0Gy 1
chr4-152303997-152305114 0.010520947156881 -1.194060881015070 0.036000000000000 0.100000000000000 1.000000000000000 2Gy_vs_0Gy 1
chr13-87867192-87867974 0.010520947156881 -1.194060881015070 0.036000000000000 0.100000000000000 1.000000000000000 2Gy_vs_0Gy 1
chr1-222994060-222995638 0.010536293092628 -1.430674276325430 0.032000000000000 0.093000000000000 1.000000000000000 2Gy_vs_0Gy 1
chr3-87160217-87161752 0.010560859956491 -1.652256455982950 0.028000000000000 0.086000000000000 1.000000000000000 2Gy_vs_0Gy 1
chr7-20382955-20383896 0.010561209025726 -1.069596460071500 0.091000000000000 0.179000000000000 1.000000000000000 2Gy_vs_0Gy 1
chr2-169017590-169018974 0.010582279289388 2.085465459211880 0.087000000000000 0.021000000000000 1.000000000000000 2Gy_vs_0Gy 1
chr10-95496262-95497318 0.010583126311410 -1.110250908871760 0.091000000000000 0.179000000000000 1.000000000000000 2Gy_vs_0Gy 1
chr14-96409386-96410280 0.010584291156479 -1.155165632496600 0.075000000000000 0.157000000000000 1.000000000000000 2Gy_vs_0Gy 1
chr17-980791-981304 0.010599434489779 -1.245590992594260 0.075000000000000 0.157000000000000 1.000000000000000 2Gy_vs_0Gy 1
chr3-51669277-51669599 0.010611886571127 -1.151675964586630 0.060000000000000 0.136000000000000 1.000000000000000 2Gy_vs_0Gy 1
chr6-134362941-134364047 0.010611886571127 -1.151675964586630 0.060000000000000 0.136000000000000 1.000000000000000 2Gy_vs_0Gy 1
chr8-125642702-125643277 0.010632033074226 -1.376030557559490 0.032000000000000 0.093000000000000 1.000000000000000 2Gy_vs_0Gy 1
chr10-23065332-23065883 0.010632033074226 -1.376030557559490 0.032000000000000 0.093000000000000 1.000000000000000 2Gy_vs_0Gy 1
chr14-68843343-68844273 0.010632033074226 -1.376030557559490 0.032000000000000 0.093000000000000 1.000000000000000 2Gy_vs_0Gy 1
chrX-153875211-153875865 0.010632033074226 -1.376030557559490 0.032000000000000 0.093000000000000 1.000000000000000 2Gy_vs_0Gy 1
chrX-30521203-30522167 0.010636991443988 -1.482834900059660 0.028000000000000 0.086000000000000 1.000000000000000 2Gy_vs_0Gy 1
chr15-56468332-56468842 0.010650371297379 -1.980082499196700 0.016000000000000 0.064000000000000 1.000000000000000 2Gy_vs_0Gy 1
chr20-43561705-43562207 0.010650371297379 -1.980082499196700 0.016000000000000 0.064000000000000 1.000000000000000 2Gy_vs_0Gy 1
chr1-24319211-24319792 0.010654886346929 -1.843632439579760 0.024000000000000 0.079000000000000 1.000000000000000 2Gy_vs_0Gy 1
chr1-61621881-61622548 0.010654886346929 -1.843632439579760 0.024000000000000 0.079000000000000 1.000000000000000 2Gy_vs_0Gy 1
chr1-152442151-152443159 0.010654886346929 -1.843632439579760 0.024000000000000 0.079000000000000 1.000000000000000 2Gy_vs_0Gy 1
chr1-156821488-156822181 0.010654886346929 -1.843632439579760 0.024000000000000 0.079000000000000 1.000000000000000 2Gy_vs_0Gy 1
chr1-232964951-232965658 0.010654886346929 -1.843632439579760 0.024000000000000 0.079000000000000 1.000000000000000 2Gy_vs_0Gy 1
chr2-71156403-71157739 0.010654886346929 -1.843632439579760 0.024000000000000 0.079000000000000 1.000000000000000 2Gy_vs_0Gy 1
chr2-153059499-153060024 0.010654886346929 -1.843632439579760 0.024000000000000 0.079000000000000 1.000000000000000 2Gy_vs_0Gy 1
chr2-157264985-157265358 0.010654886346929 -1.958980329446720 0.024000000000000 0.079000000000000 1.000000000000000 2Gy_vs_0Gy 1
chr2-218010023-218011552 0.010654886346929 -1.843632439579760 0.024000000000000 0.079000000000000 1.000000000000000 2Gy_vs_0Gy 1
chr3-124498643-124499288 0.010654886346929 -1.843632439579760 0.024000000000000 0.079000000000000 1.000000000000000 2Gy_vs_0Gy 1
chr3-179528515-179529168 0.010654886346929 -1.843632439579760 0.024000000000000 0.079000000000000 1.000000000000000 2Gy_vs_0Gy 1
chr4-19005085-19005727 0.010654886346929 -1.843632439579760 0.024000000000000 0.079000000000000 1.000000000000000 2Gy_vs_0Gy 1
chr6-80301379-80302194 0.010654886346929 -1.843632439579760 0.024000000000000 0.079000000000000 1.000000000000000 2Gy_vs_0Gy 1
chr6-83199291-83200137 0.010654886346929 -1.843632439579760 0.024000000000000 0.079000000000000 1.000000000000000 2Gy_vs_0Gy 1
chr6-160176198-160176783 0.010654886346929 -1.843632439579760 0.024000000000000 0.079000000000000 1.000000000000000 2Gy_vs_0Gy 1
chr9-91711696-91712608 0.010654886346929 -1.843632439579760 0.024000000000000 0.079000000000000 1.000000000000000 2Gy_vs_0Gy 1
chr9-128879268-128879507 0.010654886346929 -1.843632439579760 0.024000000000000 0.079000000000000 1.000000000000000 2Gy_vs_0Gy 1
chr10-82036990-82037477 0.010654886346929 -1.843632439579760 0.024000000000000 0.079000000000000 1.000000000000000 2Gy_vs_0Gy 1
chr12-43369986-43370701 0.010654886346929 -1.843632439579760 0.024000000000000 0.079000000000000 1.000000000000000 2Gy_vs_0Gy 1
chr12-94644709-94645116 0.010654886346929 -1.843632439579760 0.024000000000000 0.079000000000000 1.000000000000000 2Gy_vs_0Gy 1
chr12-120598828-120599490 0.010654886346929 -1.843632439579760 0.024000000000000 0.079000000000000 1.000000000000000 2Gy_vs_0Gy 1
chr15-101613483-101613815 0.010654886346929 -1.843632439579760 0.024000000000000 0.079000000000000 1.000000000000000 2Gy_vs_0Gy 1
chr18-44569386-44569971 0.010654886346929 -1.843632439579760 0.024000000000000 0.079000000000000 1.000000000000000 2Gy_vs_0Gy 1
chr22-50219324-50219764 0.010654886346929 -1.843632439579760 0.024000000000000 0.079000000000000 1.000000000000000 2Gy_vs_0Gy 1
chrX-38882989-38883603 0.010654886346929 -1.843632439579760 0.024000000000000 0.079000000000000 1.000000000000000 2Gy_vs_0Gy 1
chrX-118603761-118604282 0.010654886346929 -1.843632439579760 0.024000000000000 0.079000000000000 1.000000000000000 2Gy_vs_0Gy 1
chr1-43418726-43419394 0.010656124810666 -1.622102272502010 0.028000000000000 0.086000000000000 1.000000000000000 2Gy_vs_0Gy 1
chr1-45527557-45527864 0.010656124810666 -1.622102272502010 0.028000000000000 0.086000000000000 1.000000000000000 2Gy_vs_0Gy 1
chr1-66980784-66981982 0.010656124810666 -1.622102272502010 0.028000000000000 0.086000000000000 1.000000000000000 2Gy_vs_0Gy 1
chr4-13481631-13481989 0.010656124810666 -1.622102272502010 0.028000000000000 0.086000000000000 1.000000000000000 2Gy_vs_0Gy 1
chr4-102825501-102825933 0.010656124810666 -1.622102272502010 0.028000000000000 0.086000000000000 1.000000000000000 2Gy_vs_0Gy 1
chr4-181820976-181822308 0.010656124810666 -1.622102272502010 0.028000000000000 0.086000000000000 1.000000000000000 2Gy_vs_0Gy 1
chr5-135834199-135834947 0.010656124810666 -1.622102272502010 0.028000000000000 0.086000000000000 1.000000000000000 2Gy_vs_0Gy 1
chr7-29228587-29229297 0.010656124810666 -1.622102272502010 0.028000000000000 0.086000000000000 1.000000000000000 2Gy_vs_0Gy 1
chr7-33805816-33806098 0.010656124810666 -1.622102272502010 0.028000000000000 0.086000000000000 1.000000000000000 2Gy_vs_0Gy 1
chr8-101332699-101333529 0.010656124810666 -1.622102272502010 0.028000000000000 0.086000000000000 1.000000000000000 2Gy_vs_0Gy 1
chr9-136711071-136711595 0.010656124810666 -1.622102272502010 0.028000000000000 0.086000000000000 1.000000000000000 2Gy_vs_0Gy 1
chr11-36312104-36312933 0.010656124810666 -1.622102272502010 0.028000000000000 0.086000000000000 1.000000000000000 2Gy_vs_0Gy 1
chr17-57475673-57476158 0.010656124810666 -1.622102272502010 0.028000000000000 0.086000000000000 1.000000000000000 2Gy_vs_0Gy 1
chr19-1767311-1767748 0.010656124810666 -1.622102272502010 0.028000000000000 0.086000000000000 1.000000000000000 2Gy_vs_0Gy 1
chrX-101758979-101759346 0.010656124810666 -1.622102272502010 0.028000000000000 0.086000000000000 1.000000000000000 2Gy_vs_0Gy 1
chrX-110409827-110410267 0.010656124810666 -1.622102272502010 0.028000000000000 0.086000000000000 1.000000000000000 2Gy_vs_0Gy 1
chr1-114521816-114522538 0.010668916124871 -1.980082499196700 0.020000000000000 0.071000000000000 1.000000000000000 2Gy_vs_0Gy 1
chr1-159012537-159012809 0.010668916124871 -1.980082499196700 0.020000000000000 0.071000000000000 1.000000000000000 2Gy_vs_0Gy 1
chr2-86694962-86695406 0.010668916124871 -1.980082499196700 0.020000000000000 0.071000000000000 1.000000000000000 2Gy_vs_0Gy 1
chr3-136070389-136070636 0.010668916124871 -1.980082499196700 0.020000000000000 0.071000000000000 1.000000000000000 2Gy_vs_0Gy 1
chr4-173257626-173258070 0.010668916124871 -1.980082499196700 0.020000000000000 0.071000000000000 1.000000000000000 2Gy_vs_0Gy 1
chr5-17218060-17219158 0.010668916124871 -1.980082499196700 0.020000000000000 0.071000000000000 1.000000000000000 2Gy_vs_0Gy 1
chr6-3428706-3429122 0.010668916124871 -1.980082499196700 0.020000000000000 0.071000000000000 1.000000000000000 2Gy_vs_0Gy 1
chr8-91403560-91404719 0.010668916124871 -1.980082499196700 0.020000000000000 0.071000000000000 1.000000000000000 2Gy_vs_0Gy 1
chr8-117825616-117826321 0.010668916124871 -1.980082499196700 0.020000000000000 0.071000000000000 1.000000000000000 2Gy_vs_0Gy 1
chr10-61832528-61833205 0.010668916124871 -1.980082499196700 0.020000000000000 0.071000000000000 1.000000000000000 2Gy_vs_0Gy 1
chr10-80503821-80504225 0.010668916124871 -1.980082499196700 0.020000000000000 0.071000000000000 1.000000000000000 2Gy_vs_0Gy 1
chr11-33015556-33016466 0.010668916124871 -1.980082499196700 0.020000000000000 0.071000000000000 1.000000000000000 2Gy_vs_0Gy 1
chr11-59802013-59802850 0.010668916124871 -1.980082499196700 0.020000000000000 0.071000000000000 1.000000000000000 2Gy_vs_0Gy 1
chr12-61433887-61434443 0.010668916124871 -1.980082499196700 0.020000000000000 0.071000000000000 1.000000000000000 2Gy_vs_0Gy 1
chr12-64802045-64802505 0.010668916124871 -1.980082499196700 0.020000000000000 0.071000000000000 1.000000000000000 2Gy_vs_0Gy 1
chr12-92470377-92470924 0.010668916124871 -1.980082499196700 0.020000000000000 0.071000000000000 1.000000000000000 2Gy_vs_0Gy 1
chr14-91350610-91351687 0.010668916124871 -1.980082499196700 0.020000000000000 0.071000000000000 1.000000000000000 2Gy_vs_0Gy 1
chr16-58563098-58563852 0.010668916124871 -1.980082499196700 0.020000000000000 0.071000000000000 1.000000000000000 2Gy_vs_0Gy 1
chr17-44911075-44911582 0.010668916124871 -2.105460554572290 0.020000000000000 0.071000000000000 1.000000000000000 2Gy_vs_0Gy 1
chr19-47963146-47963981 0.010668916124871 -1.980082499196700 0.020000000000000 0.071000000000000 1.000000000000000 2Gy_vs_0Gy 1
chrX-2595227-2595725 0.010668916124871 -1.980082499196700 0.020000000000000 0.071000000000000 1.000000000000000 2Gy_vs_0Gy 1
chrX-11664558-11665942 0.010668916124871 -1.980082499196700 0.020000000000000 0.071000000000000 1.000000000000000 2Gy_vs_0Gy 1
chrX-13108745-13109254 0.010668916124871 -1.980082499196700 0.020000000000000 0.071000000000000 1.000000000000000 2Gy_vs_0Gy 1
chr9-135951861-135952505 0.010677209240905 -1.958980329446720 0.020000000000000 0.071000000000000 1.000000000000000 2Gy_vs_0Gy 1
chr17-74995826-74996286 0.010677209240905 -1.958980329446720 0.020000000000000 0.071000000000000 1.000000000000000 2Gy_vs_0Gy 1
chrX-20637132-20638195 0.010680587606303 -1.142549064442090 0.075000000000000 0.157000000000000 1.000000000000000 2Gy_vs_0Gy 1
chr1-145690538-145691508 0.010692788858249 -1.360985095909450 0.056000000000000 0.129000000000000 1.000000000000000 2Gy_vs_0Gy 1
chr4-76489480-76490239 0.010692788858249 -1.360985095909450 0.056000000000000 0.129000000000000 1.000000000000000 2Gy_vs_0Gy 1
chr10-15254681-15255659 0.010692788858249 -1.431326366805100 0.056000000000000 0.129000000000000 1.000000000000000 2Gy_vs_0Gy 1
chr2-99974288-99974644 0.010696330978687 -1.842762346129580 0.016000000000000 0.064000000000000 1.000000000000000 2Gy_vs_0Gy 1
chr5-44952161-44952662 0.010696330978687 -1.842762346129580 0.016000000000000 0.064000000000000 1.000000000000000 2Gy_vs_0Gy 1
chr1-214017096-214018121 0.010702194273609 -1.221623496579600 0.087000000000000 0.171000000000000 1.000000000000000 2Gy_vs_0Gy 1
chr5-36692730-36693428 0.010733121512109 -1.007924104539050 0.119000000000000 0.214000000000000 1.000000000000000 2Gy_vs_0Gy 1
chr22-46064138-46064873 0.010824883754146 -1.331234689560050 0.032000000000000 0.093000000000000 1.000000000000000 2Gy_vs_0Gy 1
chr6-34717510-34718056 0.010825688418021 -1.545452113482790 0.028000000000000 0.086000000000000 1.000000000000000 2Gy_vs_0Gy 1
chr6-137216981-137217510 0.010825688418021 -1.545452113482790 0.028000000000000 0.086000000000000 1.000000000000000 2Gy_vs_0Gy 1
chr11-109167483-109168672 0.010825688418021 -1.545452113482790 0.028000000000000 0.086000000000000 1.000000000000000 2Gy_vs_0Gy 1
chr12-58786934-58787593 0.010825688418021 -1.545452113482790 0.028000000000000 0.086000000000000 1.000000000000000 2Gy_vs_0Gy 1
chr15-63982491-63983599 0.010825688418021 -1.545452113482790 0.028000000000000 0.086000000000000 1.000000000000000 2Gy_vs_0Gy 1
chr20-53224276-53224764 0.010825688418021 -1.545452113482790 0.028000000000000 0.086000000000000 1.000000000000000 2Gy_vs_0Gy 1
chr4-78076943-78077700 0.010828513211640 -1.331963515947810 0.056000000000000 0.129000000000000 1.000000000000000 2Gy_vs_0Gy 1
chr17-37445841-37446506 0.010828513211640 -1.331963515947810 0.056000000000000 0.129000000000000 1.000000000000000 2Gy_vs_0Gy 1
chr22-30398926-30399684 0.010828513211640 -1.331963515947810 0.056000000000000 0.129000000000000 1.000000000000000 2Gy_vs_0Gy 1
chr22-30979832-30980626 0.010828513211640 -1.331963515947810 0.056000000000000 0.129000000000000 1.000000000000000 2Gy_vs_0Gy 1
chr12-27899000-27899705 0.010843466383204 -1.194989781360130 0.087000000000000 0.171000000000000 1.000000000000000 2Gy_vs_0Gy 1
chr15-52408703-52409245 0.010864555620321 -1.376030557559490 0.028000000000000 0.086000000000000 1.000000000000000 2Gy_vs_0Gy 1
chr5-124772897-124774222 0.010865444686872 -1.737450162368970 0.024000000000000 0.079000000000000 1.000000000000000 2Gy_vs_0Gy 1
chr1-97680316-97681218 0.010879225573867 -1.690983340761180 0.016000000000000 0.064000000000000 1.000000000000000 2Gy_vs_0Gy 1
chr4-98642900-98643427 0.010879225573867 -1.690983340761180 0.016000000000000 0.064000000000000 1.000000000000000 2Gy_vs_0Gy 1
chr6-50305543-50306131 0.010879225573867 -1.690983340761180 0.016000000000000 0.064000000000000 1.000000000000000 2Gy_vs_0Gy 1
chr6-163876267-163877102 0.010879225573867 -1.690983340761180 0.016000000000000 0.064000000000000 1.000000000000000 2Gy_vs_0Gy 1
chr8-24983849-24984610 0.010879225573867 -1.690983340761180 0.016000000000000 0.064000000000000 1.000000000000000 2Gy_vs_0Gy 1
chr11-58061054-58061527 0.010879225573867 -1.690983340761180 0.016000000000000 0.064000000000000 1.000000000000000 2Gy_vs_0Gy 1
chr15-34434307-34434973 0.010879225573867 -1.690983340761180 0.016000000000000 0.064000000000000 1.000000000000000 2Gy_vs_0Gy 1
chr15-48477338-48478106 0.010879225573867 -1.690983340761180 0.016000000000000 0.064000000000000 1.000000000000000 2Gy_vs_0Gy 1
chr15-88704931-88705789 0.010879225573867 -1.690983340761180 0.016000000000000 0.064000000000000 1.000000000000000 2Gy_vs_0Gy 1
chr4-76562073-76562497 0.010891320541317 -1.843632439579760 0.020000000000000 0.071000000000000 1.000000000000000 2Gy_vs_0Gy 1
chr1-2406446-2407025 0.010901570134537 -1.842762346129580 0.020000000000000 0.071000000000000 1.000000000000000 2Gy_vs_0Gy 1
chr1-5779490-5779963 0.010901570134537 -1.842762346129580 0.020000000000000 0.071000000000000 1.000000000000000 2Gy_vs_0Gy 1
chr1-54474604-54475380 0.010901570134537 -1.842762346129580 0.020000000000000 0.071000000000000 1.000000000000000 2Gy_vs_0Gy 1
chr1-121586457-121587426 0.010901570134537 -1.842762346129580 0.020000000000000 0.071000000000000 1.000000000000000 2Gy_vs_0Gy 1
chr1-228955524-228956106 0.010901570134537 -1.842762346129580 0.020000000000000 0.071000000000000 1.000000000000000 2Gy_vs_0Gy 1
chr2-20381383-20381889 0.010901570134537 -1.842762346129580 0.020000000000000 0.071000000000000 1.000000000000000 2Gy_vs_0Gy 1
chr2-113288707-113289084 0.010901570134537 -1.842762346129580 0.020000000000000 0.071000000000000 1.000000000000000 2Gy_vs_0Gy 1
chr2-223084678-223085263 0.010901570134537 -1.842762346129580 0.020000000000000 0.071000000000000 1.000000000000000 2Gy_vs_0Gy 1
chr3-8848563-8849068 0.010901570134537 -1.842762346129580 0.020000000000000 0.071000000000000 1.000000000000000 2Gy_vs_0Gy 1
chr3-9153804-9154374 0.010901570134537 -1.842762346129580 0.020000000000000 0.071000000000000 1.000000000000000 2Gy_vs_0Gy 1
chr3-52291460-52291703 0.010901570134537 -1.842762346129580 0.020000000000000 0.071000000000000 1.000000000000000 2Gy_vs_0Gy 1
chr3-68383061-68383640 0.010901570134537 -1.842762346129580 0.020000000000000 0.071000000000000 1.000000000000000 2Gy_vs_0Gy 1
chr3-107753369-107753807 0.010901570134537 -1.842762346129580 0.020000000000000 0.071000000000000 1.000000000000000 2Gy_vs_0Gy 1
chr3-118821748-118822233 0.010901570134537 -1.842762346129580 0.020000000000000 0.071000000000000 1.000000000000000 2Gy_vs_0Gy 1
chr3-185345283-185345921 0.010901570134537 -1.842762346129580 0.020000000000000 0.071000000000000 1.000000000000000 2Gy_vs_0Gy 1
chr3-187629071-187630080 0.010901570134537 -1.842762346129580 0.020000000000000 0.071000000000000 1.000000000000000 2Gy_vs_0Gy 1
chr4-18463936-18464506 0.010901570134537 -1.842762346129580 0.020000000000000 0.071000000000000 1.000000000000000 2Gy_vs_0Gy 1
chr4-95761223-95762084 0.010901570134537 -1.842762346129580 0.020000000000000 0.071000000000000 1.000000000000000 2Gy_vs_0Gy 1
chr5-31745879-31746573 0.010901570134537 -1.842762346129580 0.020000000000000 0.071000000000000 1.000000000000000 2Gy_vs_0Gy 1
chr5-64869207-64869871 0.010901570134537 -1.842762346129580 0.020000000000000 0.071000000000000 1.000000000000000 2Gy_vs_0Gy 1
chr5-97528718-97529979 0.010901570134537 -1.842762346129580 0.020000000000000 0.071000000000000 1.000000000000000 2Gy_vs_0Gy 1
chr5-137220429-137220816 0.010901570134537 -1.842762346129580 0.020000000000000 0.071000000000000 1.000000000000000 2Gy_vs_0Gy 1
chr5-147390691-147391254 0.010901570134537 -1.842762346129580 0.020000000000000 0.071000000000000 1.000000000000000 2Gy_vs_0Gy 1
chr5-177325647-177326287 0.010901570134537 -1.842762346129580 0.020000000000000 0.071000000000000 1.000000000000000 2Gy_vs_0Gy 1
chr6-13629487-13630187 0.010901570134537 -1.842762346129580 0.020000000000000 0.071000000000000 1.000000000000000 2Gy_vs_0Gy 1
chr6-144912435-144912909 0.010901570134537 -1.842762346129580 0.020000000000000 0.071000000000000 1.000000000000000 2Gy_vs_0Gy 1
chr6-157099654-157100533 0.010901570134537 -1.842762346129580 0.020000000000000 0.071000000000000 1.000000000000000 2Gy_vs_0Gy 1
chr7-10703649-10704319 0.010901570134537 -1.842762346129580 0.020000000000000 0.071000000000000 1.000000000000000 2Gy_vs_0Gy 1
chr7-27704612-27705149 0.010901570134537 -1.842762346129580 0.020000000000000 0.071000000000000 1.000000000000000 2Gy_vs_0Gy 1
chr7-43463585-43464074 0.010901570134537 -1.842762346129580 0.020000000000000 0.071000000000000 1.000000000000000 2Gy_vs_0Gy 1
chr7-155887795-155888045 0.010901570134537 -1.842762346129580 0.020000000000000 0.071000000000000 1.000000000000000 2Gy_vs_0Gy 1
chr8-17152415-17152655 0.010901570134537 -1.842762346129580 0.020000000000000 0.071000000000000 1.000000000000000 2Gy_vs_0Gy 1
chr8-116802348-116803081 0.010901570134537 -1.842762346129580 0.020000000000000 0.071000000000000 1.000000000000000 2Gy_vs_0Gy 1
chr9-106969576-106970776 0.010901570134537 -1.842762346129580 0.020000000000000 0.071000000000000 1.000000000000000 2Gy_vs_0Gy 1
chr11-116986349-116986873 0.010901570134537 -1.842762346129580 0.020000000000000 0.071000000000000 1.000000000000000 2Gy_vs_0Gy 1
chr12-22318226-22318714 0.010901570134537 -1.842762346129580 0.020000000000000 0.071000000000000 1.000000000000000 2Gy_vs_0Gy 1
chr12-44835554-44836425 0.010901570134537 -1.842762346129580 0.020000000000000 0.071000000000000 1.000000000000000 2Gy_vs_0Gy 1
chr12-51681041-51681861 0.010901570134537 -1.842762346129580 0.020000000000000 0.071000000000000 1.000000000000000 2Gy_vs_0Gy 1
chr14-61226175-61226807 0.010901570134537 -1.842762346129580 0.020000000000000 0.071000000000000 1.000000000000000 2Gy_vs_0Gy 1
chr14-65259870-65260598 0.010901570134537 -1.842762346129580 0.020000000000000 0.071000000000000 1.000000000000000 2Gy_vs_0Gy 1
chr14-67666998-67667490 0.010901570134537 -1.842762346129580 0.020000000000000 0.071000000000000 1.000000000000000 2Gy_vs_0Gy 1
chr14-85891834-85893785 0.010901570134537 -1.842762346129580 0.020000000000000 0.071000000000000 1.000000000000000 2Gy_vs_0Gy 1
chr14-89826110-89827337 0.010901570134537 -1.842762346129580 0.020000000000000 0.071000000000000 1.000000000000000 2Gy_vs_0Gy 1
chr17-4881653-4882318 0.010901570134537 -1.842762346129580 0.020000000000000 0.071000000000000 1.000000000000000 2Gy_vs_0Gy 1
chr17-61426721-61427549 0.010901570134537 -1.842762346129580 0.020000000000000 0.071000000000000 1.000000000000000 2Gy_vs_0Gy 1
chr17-62892796-62893339 0.010901570134537 -1.842762346129580 0.020000000000000 0.071000000000000 1.000000000000000 2Gy_vs_0Gy 1
chr18-22286537-22286903 0.010901570134537 -1.842762346129580 0.020000000000000 0.071000000000000 1.000000000000000 2Gy_vs_0Gy 1
chr19-42884583-42885208 0.010901570134537 -1.842762346129580 0.020000000000000 0.071000000000000 1.000000000000000 2Gy_vs_0Gy 1
chr20-44516341-44516891 0.010901570134537 -1.842762346129580 0.020000000000000 0.071000000000000 1.000000000000000 2Gy_vs_0Gy 1
chr20-52312027-52312484 0.010901570134537 -1.842762346129580 0.020000000000000 0.071000000000000 1.000000000000000 2Gy_vs_0Gy 1
chr20-59004992-59005203 0.010901570134537 -1.842762346129580 0.020000000000000 0.071000000000000 1.000000000000000 2Gy_vs_0Gy 1
chr20-60727238-60727820 0.010901570134537 -1.842762346129580 0.020000000000000 0.071000000000000 1.000000000000000 2Gy_vs_0Gy 1
chr22-26276515-26277054 0.010901570134537 -1.842762346129580 0.020000000000000 0.071000000000000 1.000000000000000 2Gy_vs_0Gy 1
chrX-46186024-46187019 0.010901570134537 -1.842762346129580 0.020000000000000 0.071000000000000 1.000000000000000 2Gy_vs_0Gy 1
chrX-50579839-50580319 0.010901570134537 -1.842762346129580 0.020000000000000 0.071000000000000 1.000000000000000 2Gy_vs_0Gy 1
chr4-14221004-14221609 0.010902000748412 -1.370166300479060 0.056000000000000 0.129000000000000 1.000000000000000 2Gy_vs_0Gy 1
chr15-98982384-98983704 0.010906561041300 -1.652256455982950 0.024000000000000 0.079000000000000 1.000000000000000 2Gy_vs_0Gy 1
chr11-84817772-84818374 0.010911259588841 -1.007387226011730 0.060000000000000 0.136000000000000 1.000000000000000 2Gy_vs_0Gy 1
chr2-7331013-7331501 0.010921041514626 -1.718254384204170 0.024000000000000 0.079000000000000 1.000000000000000 2Gy_vs_0Gy 1
chr3-132594939-132595475 0.010921041514626 -1.718254384204170 0.024000000000000 0.079000000000000 1.000000000000000 2Gy_vs_0Gy 1
chr6-34087296-34087896 0.010921041514626 -1.718254384204170 0.024000000000000 0.079000000000000 1.000000000000000 2Gy_vs_0Gy 1
chr6-56805015-56805374 0.010921041514626 -1.718254384204170 0.024000000000000 0.079000000000000 1.000000000000000 2Gy_vs_0Gy 1
chr6-132160857-132161628 0.010921041514626 -1.718254384204170 0.024000000000000 0.079000000000000 1.000000000000000 2Gy_vs_0Gy 1
chr6-135088652-135089505 0.010921041514626 -1.718254384204170 0.024000000000000 0.079000000000000 1.000000000000000 2Gy_vs_0Gy 1
chr8-8945206-8946006 0.010921041514626 -1.718254384204170 0.024000000000000 0.079000000000000 1.000000000000000 2Gy_vs_0Gy 1
chr8-40033612-40034311 0.010921041514626 -1.718254384204170 0.024000000000000 0.079000000000000 1.000000000000000 2Gy_vs_0Gy 1
chr8-81193879-81194297 0.010921041514626 -1.718254384204170 0.024000000000000 0.079000000000000 1.000000000000000 2Gy_vs_0Gy 1
chr8-127101533-127102112 0.010921041514626 -1.718254384204170 0.024000000000000 0.079000000000000 1.000000000000000 2Gy_vs_0Gy 1
chr9-21318311-21318886 0.010921041514626 -1.718254384204170 0.024000000000000 0.079000000000000 1.000000000000000 2Gy_vs_0Gy 1
chr9-36319825-36320102 0.010921041514626 -1.718254384204170 0.024000000000000 0.079000000000000 1.000000000000000 2Gy_vs_0Gy 1
chr9-124587055-124587891 0.010921041514626 -1.718254384204170 0.024000000000000 0.079000000000000 1.000000000000000 2Gy_vs_0Gy 1
chr10-4595668-4596386 0.010921041514626 -1.718254384204170 0.024000000000000 0.079000000000000 1.000000000000000 2Gy_vs_0Gy 1
chr11-7442264-7442889 0.010921041514626 -1.718254384204170 0.024000000000000 0.079000000000000 1.000000000000000 2Gy_vs_0Gy 1
chr12-41292891-41293440 0.010921041514626 -1.718254384204170 0.024000000000000 0.079000000000000 1.000000000000000 2Gy_vs_0Gy 1
chr12-108192335-108192781 0.010921041514626 -1.718254384204170 0.024000000000000 0.079000000000000 1.000000000000000 2Gy_vs_0Gy 1
chr13-36261666-36262454 0.010921041514626 -1.718254384204170 0.024000000000000 0.079000000000000 1.000000000000000 2Gy_vs_0Gy 1
chr15-34061724-34062456 0.010921041514626 -1.718254384204170 0.024000000000000 0.079000000000000 1.000000000000000 2Gy_vs_0Gy 1
chr15-61831287-61831838 0.010921041514626 -1.718254384204170 0.024000000000000 0.079000000000000 1.000000000000000 2Gy_vs_0Gy 1
chr16-88561948-88562442 0.010921041514626 -1.718254384204170 0.024000000000000 0.079000000000000 1.000000000000000 2Gy_vs_0Gy 1
chr17-5196840-5197334 0.010921041514626 -1.718254384204170 0.024000000000000 0.079000000000000 1.000000000000000 2Gy_vs_0Gy 1
chr20-52936440-52937153 0.010921041514626 -1.718254384204170 0.024000000000000 0.079000000000000 1.000000000000000 2Gy_vs_0Gy 1
chrX-109485543-109486053 0.010921041514626 -1.718254384204170 0.024000000000000 0.079000000000000 1.000000000000000 2Gy_vs_0Gy 1
chr22-45934292-45935421 0.010948446558278 -1.124934463041780 0.115000000000000 0.207000000000000 1.000000000000000 2Gy_vs_0Gy 1
chr15-43954111-43954774 0.010990465550673 -1.110055987631550 0.075000000000000 0.157000000000000 1.000000000000000 2Gy_vs_0Gy 1
chr6-121498538-121499215 0.011016829386253 -1.188353890591830 0.115000000000000 0.207000000000000 1.000000000000000 2Gy_vs_0Gy 1
chr2-85285274-85285785 0.011032369437971 1.634693860926450 0.099000000000000 0.029000000000000 1.000000000000000 2Gy_vs_0Gy 1
chr1-19448193-19449070 0.011040560297893 -1.069754935386530 0.115000000000000 0.207000000000000 1.000000000000000 2Gy_vs_0Gy 1
chr5-73968331-73969456 0.011048329383348 -1.081334693690980 0.060000000000000 0.136000000000000 1.000000000000000 2Gy_vs_0Gy 1
chr11-34976337-34977850 0.011048329383348 -1.081334693690980 0.060000000000000 0.136000000000000 1.000000000000000 2Gy_vs_0Gy 1
chr8-42554436-42555473 0.011064443843016 -1.843632439579760 0.020000000000000 0.071000000000000 1.000000000000000 2Gy_vs_0Gy 1
chr9-13569911-13570710 0.011093898009041 -1.538042185643120 0.052000000000000 0.121000000000000 1.000000000000000 2Gy_vs_0Gy 1
chr3-75452992-75453696 0.011095937314152 -1.430104223615830 0.028000000000000 0.086000000000000 1.000000000000000 2Gy_vs_0Gy 1
chr3-192063310-192063965 0.011095937314152 -1.430104223615830 0.028000000000000 0.086000000000000 1.000000000000000 2Gy_vs_0Gy 1
chr5-117249231-117249773 0.011095937314152 -1.430104223615830 0.028000000000000 0.086000000000000 1.000000000000000 2Gy_vs_0Gy 1
chr5-124744201-124744660 0.011095937314152 -1.430104223615830 0.028000000000000 0.086000000000000 1.000000000000000 2Gy_vs_0Gy 1
chr5-180868843-180869334 0.011095937314152 -1.430104223615830 0.028000000000000 0.086000000000000 1.000000000000000 2Gy_vs_0Gy 1
chr6-131036475-131037756 0.011095937314152 -1.430104223615830 0.028000000000000 0.086000000000000 1.000000000000000 2Gy_vs_0Gy 1
chr7-15198086-15198963 0.011095937314152 -1.430104223615830 0.028000000000000 0.086000000000000 1.000000000000000 2Gy_vs_0Gy 1
chr8-96561086-96561877 0.011095937314152 -1.430104223615830 0.028000000000000 0.086000000000000 1.000000000000000 2Gy_vs_0Gy 1
chr11-76524354-76525305 0.011095937314152 -1.430104223615830 0.028000000000000 0.086000000000000 1.000000000000000 2Gy_vs_0Gy 1
chr15-59528860-59529544 0.011108470680197 -1.069596460071500 0.091000000000000 0.179000000000000 1.000000000000000 2Gy_vs_0Gy 1
chr1-228900915-228901345 0.011108815939581 -1.718254384204170 0.020000000000000 0.071000000000000 1.000000000000000 2Gy_vs_0Gy 1
chr11-105967873-105968428 0.011108815939581 -1.718254384204170 0.020000000000000 0.071000000000000 1.000000000000000 2Gy_vs_0Gy 1
chr14-54881006-54882296 0.011108815939581 -1.718254384204170 0.020000000000000 0.071000000000000 1.000000000000000 2Gy_vs_0Gy 1
chr18-22676520-22677111 0.011108815939581 -1.718254384204170 0.020000000000000 0.071000000000000 1.000000000000000 2Gy_vs_0Gy 1
chr1-48009837-48010662 0.011110835964847 -1.622102272502010 0.024000000000000 0.079000000000000 1.000000000000000 2Gy_vs_0Gy 1
chr1-159132075-159132670 0.011110835964847 -1.622102272502010 0.024000000000000 0.079000000000000 1.000000000000000 2Gy_vs_0Gy 1
chr1-177959589-177960252 0.011110835964847 -1.622102272502010 0.024000000000000 0.079000000000000 1.000000000000000 2Gy_vs_0Gy 1
chr4-110503384-110504136 0.011110835964847 -1.622102272502010 0.024000000000000 0.079000000000000 1.000000000000000 2Gy_vs_0Gy 1
chr4-126799679-126801053 0.011110835964847 -1.622102272502010 0.024000000000000 0.079000000000000 1.000000000000000 2Gy_vs_0Gy 1
chr13-111006573-111007136 0.011110835964847 -1.622102272502010 0.024000000000000 0.079000000000000 1.000000000000000 2Gy_vs_0Gy 1
chr17-4594896-4595710 0.011110835964847 -1.622102272502010 0.024000000000000 0.079000000000000 1.000000000000000 2Gy_vs_0Gy 1
chr20-10469550-10470030 0.011110835964847 -1.622102272502010 0.024000000000000 0.079000000000000 1.000000000000000 2Gy_vs_0Gy 1
chr20-46202911-46203452 0.011110835964847 -1.622102272502010 0.024000000000000 0.079000000000000 1.000000000000000 2Gy_vs_0Gy 1
chrX-74539487-74539729 0.011110835964847 -1.622102272502010 0.024000000000000 0.079000000000000 1.000000000000000 2Gy_vs_0Gy 1
chr1-58995208-58995867 0.011113359387067 -1.287037628230200 0.056000000000000 0.129000000000000 1.000000000000000 2Gy_vs_0Gy 1
chr5-96279760-96280744 0.011113359387067 -1.287037628230200 0.056000000000000 0.129000000000000 1.000000000000000 2Gy_vs_0Gy 1
chr11-75445199-75445783 0.011113359387067 -1.287037628230200 0.056000000000000 0.129000000000000 1.000000000000000 2Gy_vs_0Gy 1
chr14-33591745-33592668 0.011113359387067 -1.287037628230200 0.056000000000000 0.129000000000000 1.000000000000000 2Gy_vs_0Gy 1
chr11-9701845-9702724 0.011120033792392 -1.224430347059880 0.032000000000000 0.093000000000000 1.000000000000000 2Gy_vs_0Gy 1
chr11-87722569-87723068 0.011120033792392 -1.224430347059880 0.032000000000000 0.093000000000000 1.000000000000000 2Gy_vs_0Gy 1
chrX-53813337-53815011 0.011120033792392 -1.087256538514900 0.032000000000000 0.093000000000000 1.000000000000000 2Gy_vs_0Gy 1
chr1-85571683-85572197 0.011134512215952 -1.017155743153460 0.091000000000000 0.179000000000000 1.000000000000000 2Gy_vs_0Gy 1
chr19-54008016-54008811 0.011152777949356 -1.430104223615830 0.024000000000000 0.079000000000000 1.000000000000000 2Gy_vs_0Gy 1
chr11-86695455-86696749 0.011153346036484 -1.496724217126410 0.020000000000000 0.071000000000000 1.000000000000000 2Gy_vs_0Gy 1
chrX-5490792-5492166 0.011158535348972 -1.061364513157480 0.091000000000000 0.179000000000000 1.000000000000000 2Gy_vs_0Gy 1
chr1-145716378-145717105 0.011223333506178 -1.331963515947810 0.056000000000000 0.129000000000000 1.000000000000000 2Gy_vs_0Gy 1
chr1-214957278-214958250 0.011254812492895 -1.261622245052170 0.056000000000000 0.129000000000000 1.000000000000000 2Gy_vs_0Gy 1
chr4-26878495-26880053 0.011254812492895 -1.261622245052170 0.056000000000000 0.129000000000000 1.000000000000000 2Gy_vs_0Gy 1
chr6-44172631-44173090 0.011254812492895 -1.261622245052170 0.056000000000000 0.129000000000000 1.000000000000000 2Gy_vs_0Gy 1
chr7-28665833-28666549 0.011254812492895 -1.261622245052170 0.056000000000000 0.129000000000000 1.000000000000000 2Gy_vs_0Gy 1
chr7-107592251-107592895 0.011254812492895 -1.261622245052170 0.056000000000000 0.129000000000000 1.000000000000000 2Gy_vs_0Gy 1
chr11-27384822-27385583 0.011254812492895 -1.261622245052170 0.056000000000000 0.129000000000000 1.000000000000000 2Gy_vs_0Gy 1
chr14-99740465-99740698 0.011280699134061 1.527878442636240 0.099000000000000 0.029000000000000 1.000000000000000 2Gy_vs_0Gy 1
chr2-109230838-109231569 0.011285668184786 -1.004836861727290 0.091000000000000 0.179000000000000 1.000000000000000 2Gy_vs_0Gy 1
chr1-204559958-204560958 0.011286351785843 -1.239005348397800 0.056000000000000 0.129000000000000 1.000000000000000 2Gy_vs_0Gy 1
chr3-59759338-59760003 0.011286914557018 -1.261857372043560 0.071000000000000 0.150000000000000 1.000000000000000 2Gy_vs_0Gy 1
chr7-108248625-108249174 0.011292257980193 -1.064295676006530 0.127000000000000 0.221000000000000 1.000000000000000 2Gy_vs_0Gy 1
chr4-123429282-123430461 0.011295285475613 -1.387544733109100 0.083000000000000 0.164000000000000 1.000000000000000 2Gy_vs_0Gy 1
chr4-44448224-44449230 0.011320642325667 -1.058506597018180 0.060000000000000 0.136000000000000 1.000000000000000 2Gy_vs_0Gy 1
chr1-182671607-182672476 0.011329696684475 -1.580934231137050 0.020000000000000 0.071000000000000 1.000000000000000 2Gy_vs_0Gy 1
chr2-37930478-37931076 0.011329696684475 -1.580934231137050 0.020000000000000 0.071000000000000 1.000000000000000 2Gy_vs_0Gy 1
chr2-221920392-221920957 0.011329696684475 -1.580934231137050 0.020000000000000 0.071000000000000 1.000000000000000 2Gy_vs_0Gy 1
chr4-116032208-116032543 0.011329696684475 -1.580934231137050 0.020000000000000 0.071000000000000 1.000000000000000 2Gy_vs_0Gy 1
chr4-188691434-188692266 0.011329696684475 -1.580934231137050 0.020000000000000 0.071000000000000 1.000000000000000 2Gy_vs_0Gy 1
chr7-76285962-76286222 0.011329696684475 -1.580934231137050 0.020000000000000 0.071000000000000 1.000000000000000 2Gy_vs_0Gy 1
chr9-107480250-107481471 0.011329696684475 -1.580934231137050 0.020000000000000 0.071000000000000 1.000000000000000 2Gy_vs_0Gy 1
chr11-94895439-94896258 0.011329696684475 -1.580934231137050 0.020000000000000 0.071000000000000 1.000000000000000 2Gy_vs_0Gy 1
chr22-42995083-42995474 0.011329696684475 -1.580934231137050 0.020000000000000 0.071000000000000 1.000000000000000 2Gy_vs_0Gy 1
chrX-148426401-148427043 0.011329696684475 -1.580934231137050 0.020000000000000 0.071000000000000 1.000000000000000 2Gy_vs_0Gy 1
chr2-201754450-201755389 0.011331980092479 -1.306075854689210 0.056000000000000 0.129000000000000 1.000000000000000 2Gy_vs_0Gy 1
chr1-236904905-236905472 0.011360666829874 -1.496724217126410 0.024000000000000 0.079000000000000 1.000000000000000 2Gy_vs_0Gy 1
chr2-118403492-118404446 0.011360666829874 -1.496724217126410 0.024000000000000 0.079000000000000 1.000000000000000 2Gy_vs_0Gy 1
chr3-25107926-25108621 0.011360666829874 -1.496724217126410 0.024000000000000 0.079000000000000 1.000000000000000 2Gy_vs_0Gy 1
chr10-114681461-114681871 0.011360666829874 -1.496724217126410 0.024000000000000 0.079000000000000 1.000000000000000 2Gy_vs_0Gy 1
chr11-85756054-85756762 0.011360666829874 -1.496724217126410 0.024000000000000 0.079000000000000 1.000000000000000 2Gy_vs_0Gy 1
chr14-103257174-103257647 0.011360666829874 -1.496724217126410 0.024000000000000 0.079000000000000 1.000000000000000 2Gy_vs_0Gy 1
chr16-15144151-15144876 0.011360666829874 -1.496724217126410 0.024000000000000 0.079000000000000 1.000000000000000 2Gy_vs_0Gy 1
chr16-26859549-26860027 0.011360666829874 -1.496724217126410 0.024000000000000 0.079000000000000 1.000000000000000 2Gy_vs_0Gy 1
chr22-38455547-38456247 0.011360666829874 -1.496724217126410 0.024000000000000 0.079000000000000 1.000000000000000 2Gy_vs_0Gy 1
chr22-46088702-46089062 0.011360666829874 -1.496724217126410 0.024000000000000 0.079000000000000 1.000000000000000 2Gy_vs_0Gy 1
chr5-168772722-168773890 0.011363252263887 -1.353792564093780 0.071000000000000 0.150000000000000 1.000000000000000 2Gy_vs_0Gy 1
chr1-27662973-27663467 0.011392489808662 -1.242821064578020 0.071000000000000 0.150000000000000 1.000000000000000 2Gy_vs_0Gy 1
chr7-132138700-132139227 0.011392489808662 -1.242821064578020 0.071000000000000 0.150000000000000 1.000000000000000 2Gy_vs_0Gy 1
chr12-6553039-6553492 0.011395692252751 -1.239005348397800 0.056000000000000 0.129000000000000 1.000000000000000 2Gy_vs_0Gy 1
chr10-4343993-4344979 0.011473295952939 -1.045385186214550 0.127000000000000 0.221000000000000 1.000000000000000 2Gy_vs_0Gy 1
chr5-14249827-14250599 0.011510456664397 -1.467700914747480 0.052000000000000 0.121000000000000 1.000000000000000 2Gy_vs_0Gy 1
chr12-45435899-45436582 0.011510456664397 -1.467700914747480 0.052000000000000 0.121000000000000 1.000000000000000 2Gy_vs_0Gy 1
chr6-28536933-28538089 0.011514276700154 -1.331234689560050 0.028000000000000 0.086000000000000 1.000000000000000 2Gy_vs_0Gy 1
chr1-203480418-203481145 0.011515073815250 -1.048692011263790 0.075000000000000 0.157000000000000 1.000000000000000 2Gy_vs_0Gy 1
chr10-52466158-52466945 0.011583489556307 -1.430104223615830 0.024000000000000 0.079000000000000 1.000000000000000 2Gy_vs_0Gy 1
chr20-51700756-51701066 0.011583489556307 -1.430104223615830 0.024000000000000 0.079000000000000 1.000000000000000 2Gy_vs_0Gy 1
chr14-78131489-78132228 0.011585692367974 -1.260682667692530 0.028000000000000 0.086000000000000 1.000000000000000 2Gy_vs_0Gy 1
chrX-17416587-17416994 0.011585692367974 -1.260682667692530 0.028000000000000 0.086000000000000 1.000000000000000 2Gy_vs_0Gy 1
chr16-71707141-71708800 0.011616052264828 -1.152263410751080 0.123000000000000 0.214000000000000 1.000000000000000 2Gy_vs_0Gy 1
chr1-120179538-120180389 0.011622966436961 -1.039753115102530 0.075000000000000 0.157000000000000 1.000000000000000 2Gy_vs_0Gy 1
chr15-41629266-41630185 0.011622966436961 -1.039753115102530 0.075000000000000 0.157000000000000 1.000000000000000 2Gy_vs_0Gy 1
chrX-65871716-65872542 0.011622966436961 -1.039753115102530 0.075000000000000 0.157000000000000 1.000000000000000 2Gy_vs_0Gy 1
chr2-174035988-174036715 0.011630146653984 -1.046611220008280 0.103000000000000 0.193000000000000 1.000000000000000 2Gy_vs_0Gy 1
chr8-130293409-130294472 0.011648579289176 -1.209094129229530 0.056000000000000 0.129000000000000 1.000000000000000 2Gy_vs_0Gy 1
chr17-63522609-63523448 0.011662936309514 -1.261622245052170 0.056000000000000 0.129000000000000 1.000000000000000 2Gy_vs_0Gy 1
chr3-71547608-71548638 0.011695491615130 -1.187674777372910 0.056000000000000 0.129000000000000 1.000000000000000 2Gy_vs_0Gy 1
chr3-186598131-186599018 0.011695491615130 -1.187674777372910 0.056000000000000 0.129000000000000 1.000000000000000 2Gy_vs_0Gy 1
chr5-71883031-71883982 0.011695491615130 -1.187674777372910 0.056000000000000 0.129000000000000 1.000000000000000 2Gy_vs_0Gy 1
chr5-159106289-159107121 0.011695491615130 -1.187674777372910 0.056000000000000 0.129000000000000 1.000000000000000 2Gy_vs_0Gy 1
chr6-145669303-145670204 0.011695491615130 -1.187674777372910 0.056000000000000 0.129000000000000 1.000000000000000 2Gy_vs_0Gy 1
chr1-89517244-89517751 0.011761123084695 -1.010763301923350 0.091000000000000 0.179000000000000 1.000000000000000 2Gy_vs_0Gy 1
chr11-8025074-8026135 0.011766128376156 -1.514032437953640 0.067000000000000 0.143000000000000 1.000000000000000 2Gy_vs_0Gy 1
chr3-37182913-37183848 0.011796741857800 -1.080178726609490 0.143000000000000 0.236000000000000 1.000000000000000 2Gy_vs_0Gy 1
chr1-156125182-156125407 0.011807200175999 -1.200493395675800 0.071000000000000 0.150000000000000 1.000000000000000 2Gy_vs_0Gy 1
chr17-75755271-75755963 0.011812353986573 -1.004836861727290 0.091000000000000 0.179000000000000 1.000000000000000 2Gy_vs_0Gy 1
chrX-110050257-110051454 0.011842256010698 -1.168664077502160 0.056000000000000 0.129000000000000 1.000000000000000 2Gy_vs_0Gy 1
chr10-116930282-116930934 0.011887752318059 -1.242821064578020 0.071000000000000 0.150000000000000 1.000000000000000 2Gy_vs_0Gy 1
chr1-81582517-81583123 0.011918091900099 -1.183961019175790 0.071000000000000 0.150000000000000 1.000000000000000 2Gy_vs_0Gy 1
chr8-79499571-79500383 0.011918091900099 -1.183961019175790 0.071000000000000 0.150000000000000 1.000000000000000 2Gy_vs_0Gy 1
chr7-2828866-2829591 0.011940370177644 -1.393753447068220 0.052000000000000 0.121000000000000 1.000000000000000 2Gy_vs_0Gy 1
chr9-96020552-96022295 0.011940370177644 -1.393753447068220 0.052000000000000 0.121000000000000 1.000000000000000 2Gy_vs_0Gy 1
chr10-111128439-111129177 0.011940370177644 -1.393753447068220 0.052000000000000 0.121000000000000 1.000000000000000 2Gy_vs_0Gy 1
chr18-33577628-33579780 0.011948926497086 -1.157534915627270 0.099000000000000 0.186000000000000 1.000000000000000 2Gy_vs_0Gy 1
chrX-19033671-19034530 0.011975134491135 -1.146790602242130 0.099000000000000 0.186000000000000 1.000000000000000 2Gy_vs_0Gy 1
chr8-22986736-22987644 0.012013306270524 -1.088130036918160 0.087000000000000 0.171000000000000 1.000000000000000 2Gy_vs_0Gy 1
chr2-151197250-151198138 0.012023548482573 -1.498396873096510 0.052000000000000 0.121000000000000 1.000000000000000 2Gy_vs_0Gy 1
chr18-48782184-48782985 0.012038004433725 -1.102627448121750 0.111000000000000 0.200000000000000 1.000000000000000 2Gy_vs_0Gy 1
chr9-2786832-2787501 0.012067054994512 -1.130931213153650 0.087000000000000 0.171000000000000 1.000000000000000 2Gy_vs_0Gy 1
chr9-37300057-37301775 0.012093933344862 -1.069754935386530 0.111000000000000 0.200000000000000 1.000000000000000 2Gy_vs_0Gy 1
chr7-107461985-107462495 0.012094483599166 3.221545282088320 0.060000000000000 0.007000000000000 1.000000000000000 2Gy_vs_0Gy 1
chr10-73717423-73718172 0.012095639242538 -1.078490496235600 0.087000000000000 0.171000000000000 1.000000000000000 2Gy_vs_0Gy 1
chr11-115244289-115245230 0.012095639242538 -1.078490496235600 0.087000000000000 0.171000000000000 1.000000000000000 2Gy_vs_0Gy 1
chr19-12696014-12696995 0.012095639242538 -1.078490496235600 0.087000000000000 0.171000000000000 1.000000000000000 2Gy_vs_0Gy 1
chr5-69332430-69332982 0.012118498855978 -1.169084067019900 0.087000000000000 0.171000000000000 1.000000000000000 2Gy_vs_0Gy 1
chr21-34520568-34521539 0.012123991257591 -1.036008896931240 0.143000000000000 0.243000000000000 1.000000000000000 2Gy_vs_0Gy 1
chr4-140653683-140654783 0.012135905713480 -1.155165632496600 0.071000000000000 0.150000000000000 1.000000000000000 2Gy_vs_0Gy 1
chr4-99855875-99856740 0.012137199898047 3.134215898277150 0.060000000000000 0.007000000000000 1.000000000000000 2Gy_vs_0Gy 1
chr19-43562517-43563303 0.012150926025132 -1.109731278372240 0.056000000000000 0.129000000000000 1.000000000000000 2Gy_vs_0Gy 1
chr9-90724077-90724588 0.012204422760121 3.041257730727140 0.060000000000000 0.007000000000000 1.000000000000000 2Gy_vs_0Gy 1
chr18-48961182-48961945 0.012235774973898 -1.168664077502160 0.056000000000000 0.129000000000000 1.000000000000000 2Gy_vs_0Gy 1
chr7-1716153-1716953 0.012244260300461 -1.331963515947810 0.052000000000000 0.121000000000000 1.000000000000000 2Gy_vs_0Gy 1
chr19-42176366-42177481 0.012254751873196 -1.061364513157480 0.087000000000000 0.171000000000000 1.000000000000000 2Gy_vs_0Gy 1
chr3-114383661-114384803 0.012274684902428 -1.024071468711680 0.075000000000000 0.157000000000000 1.000000000000000 2Gy_vs_0Gy 1
chr15-52103287-52104002 0.012279635412592 -1.069754935386530 0.103000000000000 0.193000000000000 1.000000000000000 2Gy_vs_0Gy 1
chr6-121688638-121689331 0.012280720816268 1.519046830955920 0.119000000000000 0.043000000000000 1.000000000000000 2Gy_vs_0Gy 1
chr17-27008644-27009406 0.012331288009025 9.013666075977561 0.044000000000000 0.000000000000000 1.000000000000000 2Gy_vs_0Gy 1
chr1-6589042-6589393 0.012337655772116 8.773165377820920 0.044000000000000 0.000000000000000 1.000000000000000 2Gy_vs_0Gy 1
chr2-21438949-21439292 0.012337655772116 8.773165377820920 0.044000000000000 0.000000000000000 1.000000000000000 2Gy_vs_0Gy 1
chr4-159922590-159923059 0.012337655772116 8.773165377820920 0.044000000000000 0.000000000000000 1.000000000000000 2Gy_vs_0Gy 1
chr8-73107839-73108403 0.012337655772116 8.773165377820920 0.044000000000000 0.000000000000000 1.000000000000000 2Gy_vs_0Gy 1
chr8-101514246-101514763 0.012337655772116 8.773165377820920 0.044000000000000 0.000000000000000 1.000000000000000 2Gy_vs_0Gy 1
chr10-114550526-114551518 0.012337655772116 8.773165377820920 0.044000000000000 0.000000000000000 1.000000000000000 2Gy_vs_0Gy 1
chr20-59497482-59497822 0.012337655772116 8.773165377820920 0.044000000000000 0.000000000000000 1.000000000000000 2Gy_vs_0Gy 1
chr17-44081414-44081763 0.012383964622373 -1.315809948067560 0.052000000000000 0.121000000000000 1.000000000000000 2Gy_vs_0Gy 1
chr17-58383644-58384714 0.012383964622373 -1.315809948067560 0.052000000000000 0.121000000000000 1.000000000000000 2Gy_vs_0Gy 1
chr10-126561273-126563036 0.012391520567939 -1.653286821960100 0.048000000000000 0.114000000000000 1.000000000000000 2Gy_vs_0Gy 1
chr18-34651579-34652574 0.012421579971957 -1.069332443594540 0.056000000000000 0.129000000000000 1.000000000000000 2Gy_vs_0Gy 1
chr3-171346978-171348287 0.012449100323123 -1.353792564093780 0.067000000000000 0.143000000000000 1.000000000000000 2Gy_vs_0Gy 1
chr16-75319432-75320745 0.012457222371089 -1.209584660020520 0.083000000000000 0.164000000000000 1.000000000000000 2Gy_vs_0Gy 1
chr2-45991839-45992778 0.012464635482560 -1.122597042808030 0.071000000000000 0.150000000000000 1.000000000000000 2Gy_vs_0Gy 1
chr5-98064063-98064772 0.012464635482560 -1.122597042808030 0.071000000000000 0.150000000000000 1.000000000000000 2Gy_vs_0Gy 1
chr7-68043367-68044225 0.012504070569291 -1.017347171773070 0.115000000000000 0.207000000000000 1.000000000000000 2Gy_vs_0Gy 1
chr19-3336560-3337478 0.012506520821904 -1.360985095909450 0.052000000000000 0.121000000000000 1.000000000000000 2Gy_vs_0Gy 1
chr21-34609122-34609725 0.012527847000038 -1.048692011263790 0.071000000000000 0.150000000000000 1.000000000000000 2Gy_vs_0Gy 1
chr6-122753107-122754753 0.012579636042613 -1.110055987631550 0.071000000000000 0.150000000000000 1.000000000000000 2Gy_vs_0Gy 1
chr2-100450591-100452026 0.012625113343222 -1.136769559010560 0.099000000000000 0.186000000000000 1.000000000000000 2Gy_vs_0Gy 1
chr5-149325257-149326356 0.012638498805056 -1.031577564926330 0.087000000000000 0.171000000000000 1.000000000000000 2Gy_vs_0Gy 1
chr8-22178520-22179404 0.012692430712984 -1.160546061339580 0.119000000000000 0.207000000000000 1.000000000000000 2Gy_vs_0Gy 1
chr1-226332682-226333741 0.012725685181913 -1.024071468711680 0.087000000000000 0.171000000000000 1.000000000000000 2Gy_vs_0Gy 1
chrX-148511974-148513052 0.012725685181913 -1.024071468711680 0.087000000000000 0.171000000000000 1.000000000000000 2Gy_vs_0Gy 1
chr6-158008028-158009828 0.012780739439699 -1.016773110822240 0.056000000000000 0.129000000000000 1.000000000000000 2Gy_vs_0Gy 1
chr6-154350018-154350888 0.012810871452781 -1.017155743153460 0.087000000000000 0.171000000000000 1.000000000000000 2Gy_vs_0Gy 1
chr7-138935437-138936136 0.012810871452781 -1.017155743153460 0.087000000000000 0.171000000000000 1.000000000000000 2Gy_vs_0Gy 1
chr5-123915918-123917139 0.012829436962851 -1.508998083385200 0.048000000000000 0.114000000000000 1.000000000000000 2Gy_vs_0Gy 1
chr11-116972505-116973274 0.012832198765157 -1.282836916667890 0.067000000000000 0.143000000000000 1.000000000000000 2Gy_vs_0Gy 1
chrX-123777077-123778125 0.012861773819124 -1.022488280708650 0.111000000000000 0.200000000000000 1.000000000000000 2Gy_vs_0Gy 1
chr5-149564547-149565077 0.012936596014876 -1.233413740725670 0.052000000000000 0.121000000000000 1.000000000000000 2Gy_vs_0Gy 1
chr11-13237882-13239426 0.012936596014876 -1.233413740725670 0.052000000000000 0.121000000000000 1.000000000000000 2Gy_vs_0Gy 1
chr11-62380626-62381498 0.012936596014876 -1.233413740725670 0.052000000000000 0.121000000000000 1.000000000000000 2Gy_vs_0Gy 1
chrX-69221693-69222479 0.012939285441729 -1.007387226011730 0.056000000000000 0.129000000000000 1.000000000000000 2Gy_vs_0Gy 1
chr15-52737642-52738372 0.012951040351857 -1.261857372043560 0.067000000000000 0.143000000000000 1.000000000000000 2Gy_vs_0Gy 1
chr14-67571141-67571795 0.013006123279186 -1.209094129229530 0.052000000000000 0.121000000000000 1.000000000000000 2Gy_vs_0Gy 1
chr20-5100634-5101065 0.013006123279186 -1.209094129229530 0.052000000000000 0.121000000000000 1.000000000000000 2Gy_vs_0Gy 1
chr8-19588528-19589475 0.013050603320342 -1.274682820017170 0.107000000000000 0.193000000000000 1.000000000000000 2Gy_vs_0Gy 1
chr18-58321801-58322377 0.013076141399758 -1.069332443594540 0.071000000000000 0.150000000000000 1.000000000000000 2Gy_vs_0Gy 1
chr1-226547636-226548042 0.013086591488694 -1.209584660020520 0.083000000000000 0.164000000000000 1.000000000000000 2Gy_vs_0Gy 1
chr2-96324732-96325929 0.013086606654752 -1.155165632496600 0.083000000000000 0.164000000000000 1.000000000000000 2Gy_vs_0Gy 1
chr6-144183590-144184367 0.013087424638352 -1.110055987631550 0.071000000000000 0.150000000000000 1.000000000000000 2Gy_vs_0Gy 1
chr2-70357398-70358456 0.013089676767711 -1.203318253672320 0.095000000000000 0.179000000000000 1.000000000000000 2Gy_vs_0Gy 1
chr12-64695463-64696627 0.013098222368146 1.342901338085570 0.119000000000000 0.043000000000000 1.000000000000000 2Gy_vs_0Gy 1
chr19-43605849-43606912 0.013132505254563 -1.230418820102050 0.083000000000000 0.164000000000000 1.000000000000000 2Gy_vs_0Gy 1
chr3-14534483-14535275 0.013142031028298 -1.194989781360130 0.083000000000000 0.164000000000000 1.000000000000000 2Gy_vs_0Gy 1
chr13-97002344-97003412 0.013195020178887 -1.181532424387780 0.083000000000000 0.164000000000000 1.000000000000000 2Gy_vs_0Gy 1
chr4-122782900-122784152 0.013273389954772 -1.127400912780190 0.095000000000000 0.179000000000000 1.000000000000000 2Gy_vs_0Gy 1
chr2-226198574-226199755 0.013280391305981 -1.431054584384530 0.048000000000000 0.114000000000000 1.000000000000000 2Gy_vs_0Gy 1
chr3-197481922-197482579 0.013280391305981 -1.431054584384530 0.048000000000000 0.114000000000000 1.000000000000000 2Gy_vs_0Gy 1
chr11-17105314-17106021 0.013280391305981 -1.431054584384530 0.048000000000000 0.114000000000000 1.000000000000000 2Gy_vs_0Gy 1
chr11-69394329-69395547 0.013280391305981 -1.431054584384530 0.048000000000000 0.114000000000000 1.000000000000000 2Gy_vs_0Gy 1
chr12-49962678-49963246 0.013280391305981 -1.431054584384530 0.048000000000000 0.114000000000000 1.000000000000000 2Gy_vs_0Gy 1
chrX-38537920-38538637 0.013280391305981 -1.431054584384530 0.048000000000000 0.114000000000000 1.000000000000000 2Gy_vs_0Gy 1
chr19-32397590-32398420 0.013373897935826 -1.061364513157480 0.087000000000000 0.171000000000000 1.000000000000000 2Gy_vs_0Gy 1
chr2-23601744-23603051 0.013395852000213 -1.218746470878040 0.067000000000000 0.143000000000000 1.000000000000000 2Gy_vs_0Gy 1
chr4-113411334-113412016 0.013395852000213 -1.218746470878040 0.067000000000000 0.143000000000000 1.000000000000000 2Gy_vs_0Gy 1
chr18-48221889-48222985 0.013395852000213 -1.218746470878040 0.067000000000000 0.143000000000000 1.000000000000000 2Gy_vs_0Gy 1
chr8-73112955-73113774 0.013416712145313 -1.069596460071500 0.083000000000000 0.164000000000000 1.000000000000000 2Gy_vs_0Gy 1
chr2-54947055-54947981 0.013424140118926 -1.039975183951920 0.099000000000000 0.186000000000000 1.000000000000000 2Gy_vs_0Gy 1
chr3-72274553-72275828 0.013450860399830 -1.393753447068220 0.048000000000000 0.114000000000000 1.000000000000000 2Gy_vs_0Gy 1
chr11-124934821-124936121 0.013450860399830 -1.393753447068220 0.048000000000000 0.114000000000000 1.000000000000000 2Gy_vs_0Gy 1
chr15-74383673-74384198 0.013467658602766 -1.010763301923350 0.087000000000000 0.171000000000000 1.000000000000000 2Gy_vs_0Gy 1
chr1-235597976-235598469 0.013484622495219 -1.126697921887650 0.052000000000000 0.121000000000000 1.000000000000000 2Gy_vs_0Gy 1
chr3-122366157-122366911 0.013484622495219 -1.126697921887650 0.052000000000000 0.121000000000000 1.000000000000000 2Gy_vs_0Gy 1
chr5-143088685-143089592 0.013484622495219 -1.126697921887650 0.052000000000000 0.121000000000000 1.000000000000000 2Gy_vs_0Gy 1
chr8-37388007-37388895 0.013484622495219 -1.126697921887650 0.052000000000000 0.121000000000000 1.000000000000000 2Gy_vs_0Gy 1
chr11-47993319-47993832 0.013484622495219 -1.027335071030360 0.052000000000000 0.121000000000000 1.000000000000000 2Gy_vs_0Gy 1
chrX-151903011-151903595 0.013484622495219 -1.126697921887650 0.052000000000000 0.121000000000000 1.000000000000000 2Gy_vs_0Gy 1
chr1-192263220-192264020 0.013485671656166 -1.261857372043560 0.067000000000000 0.143000000000000 1.000000000000000 2Gy_vs_0Gy 1
chr1-85611849-85612244 0.013492414078134 1.249867613599230 0.119000000000000 0.043000000000000 1.000000000000000 2Gy_vs_0Gy 1
chr12-13739455-13740420 0.013549515546649 -1.084350184909140 0.111000000000000 0.200000000000000 1.000000000000000 2Gy_vs_0Gy 1
chr2-135051817-135053165 0.013556853904955 -1.027951725688540 0.111000000000000 0.200000000000000 1.000000000000000 2Gy_vs_0Gy 1
chr14-23351886-23353078 0.013556853904955 -1.027951725688540 0.111000000000000 0.200000000000000 1.000000000000000 2Gy_vs_0Gy 1
chr1-182299897-182300641 0.013728571563859 -1.230418820102050 0.083000000000000 0.164000000000000 1.000000000000000 2Gy_vs_0Gy 1
chr5-180208493-180209402 0.013743487267148 -1.098613160504770 0.083000000000000 0.164000000000000 1.000000000000000 2Gy_vs_0Gy 1
chr7-12943374-12944177 0.013744762898184 -1.348658377042650 0.048000000000000 0.114000000000000 1.000000000000000 2Gy_vs_0Gy 1
chr10-74940219-74940823 0.013744762898184 -1.348658377042650 0.048000000000000 0.114000000000000 1.000000000000000 2Gy_vs_0Gy 1
chr11-830871-831102 0.013744762898184 -1.348658377042650 0.048000000000000 0.114000000000000 1.000000000000000 2Gy_vs_0Gy 1
chr17-6552162-6552752 0.013783657423810 -1.110055987631550 0.067000000000000 0.143000000000000 1.000000000000000 2Gy_vs_0Gy 1
chr4-121726629-121728491 0.013802568177461 -1.142549064442090 0.083000000000000 0.164000000000000 1.000000000000000 2Gy_vs_0Gy 1
chr21-32494714-32495697 0.013802568177461 -1.142549064442090 0.083000000000000 0.164000000000000 1.000000000000000 2Gy_vs_0Gy 1
chr2-219352251-219352952 0.013832375788957 2.465684156488980 0.071000000000000 0.014000000000000 1.000000000000000 2Gy_vs_0Gy 1
chr12-89083229-89083749 0.013832375788957 2.391779124944740 0.071000000000000 0.014000000000000 1.000000000000000 2Gy_vs_0Gy 1
chr3-171743357-171744415 0.013902663653576 -1.007387226011730 0.052000000000000 0.121000000000000 1.000000000000000 2Gy_vs_0Gy 1
chr2-144942191-144943529 0.013921642375937 -1.315809948067560 0.048000000000000 0.114000000000000 1.000000000000000 2Gy_vs_0Gy 1
chr9-71806483-71807210 0.013921642375937 -1.315809948067560 0.048000000000000 0.114000000000000 1.000000000000000 2Gy_vs_0Gy 1
chr11-73570174-73570998 0.013921642375937 -1.315809948067560 0.048000000000000 0.114000000000000 1.000000000000000 2Gy_vs_0Gy 1
chr15-38254337-38254823 0.013921642375937 -1.315809948067560 0.048000000000000 0.114000000000000 1.000000000000000 2Gy_vs_0Gy 1
chr16-26853722-26854427 0.013921642375937 -1.315809948067560 0.048000000000000 0.114000000000000 1.000000000000000 2Gy_vs_0Gy 1
chr6-112399802-112400869 0.013925238549629 -1.078490496235600 0.083000000000000 0.164000000000000 1.000000000000000 2Gy_vs_0Gy 1
chr19-21474298-21475191 0.013964089292217 2.313882772076970 0.071000000000000 0.014000000000000 1.000000000000000 2Gy_vs_0Gy 1
chrX-133985264-133986242 0.013973937823447 -1.431530276846820 0.063000000000000 0.136000000000000 1.000000000000000 2Gy_vs_0Gy 1
chr6-22009806-22010480 0.013980762384117 -1.151675964586630 0.067000000000000 0.143000000000000 1.000000000000000 2Gy_vs_0Gy 1
chrX-153305511-153306947 0.013980762384117 -1.151675964586630 0.067000000000000 0.143000000000000 1.000000000000000 2Gy_vs_0Gy 1
chr12-114893695-114894936 0.013994244062801 -1.081334693690980 0.052000000000000 0.121000000000000 1.000000000000000 2Gy_vs_0Gy 1
chr9-120383508-120384803 0.013998095634749 -1.046611220008280 0.095000000000000 0.179000000000000 1.000000000000000 2Gy_vs_0Gy 1
chr12-110055297-110056004 0.014075259160565 -1.200493395675800 0.067000000000000 0.143000000000000 1.000000000000000 2Gy_vs_0Gy 1
chr2-204010706-204011431 0.014111275015415 -1.136402949885940 0.067000000000000 0.143000000000000 1.000000000000000 2Gy_vs_0Gy 1
chr3-24688490-24689140 0.014111275015415 -1.136402949885940 0.067000000000000 0.143000000000000 1.000000000000000 2Gy_vs_0Gy 1
chr1-164765228-164766270 0.014133002422610 -1.538042185643120 0.044000000000000 0.107000000000000 1.000000000000000 2Gy_vs_0Gy 1
chr5-136729760-136730673 0.014155166264254 -1.027335071030360 0.052000000000000 0.121000000000000 1.000000000000000 2Gy_vs_0Gy 1
chr1-169741669-169742111 0.014200225648807 -3.814614032581530 0.004000000000000 0.036000000000000 1.000000000000000 2Gy_vs_0Gy 1
chr3-12630303-12631184 0.014200225648807 -3.622328953403550 0.004000000000000 0.036000000000000 1.000000000000000 2Gy_vs_0Gy 1
chr9-113536135-113536616 0.014200225648807 -3.622328953403550 0.004000000000000 0.036000000000000 1.000000000000000 2Gy_vs_0Gy 1
chr12-72563975-72564913 0.014200225648807 -3.622328953403550 0.004000000000000 0.036000000000000 1.000000000000000 2Gy_vs_0Gy 1
chr1-166933337-166934736 0.014233264204870 -1.556310646224200 0.044000000000000 0.107000000000000 1.000000000000000 2Gy_vs_0Gy 1
chr1-59971054-59971879 0.014240234759024 -1.122597042808030 0.067000000000000 0.143000000000000 1.000000000000000 2Gy_vs_0Gy 1
chr5-170532689-170533678 0.014240234759024 -1.122597042808030 0.067000000000000 0.143000000000000 1.000000000000000 2Gy_vs_0Gy 1
chr1-91015943-91016462 0.014285716395522 -3.400416390724740 0.004000000000000 0.036000000000000 1.000000000000000 2Gy_vs_0Gy 1
chr1-152324295-152324519 0.014285716395522 -3.400416390724740 0.004000000000000 0.036000000000000 1.000000000000000 2Gy_vs_0Gy 1
chr1-162603840-162604132 0.014285716395522 -3.400416390724740 0.004000000000000 0.036000000000000 1.000000000000000 2Gy_vs_0Gy 1
chr1-182247436-182248136 0.014285716395522 -3.400416390724740 0.004000000000000 0.036000000000000 1.000000000000000 2Gy_vs_0Gy 1
chr1-183956547-183956999 0.014285716395522 -3.400416390724740 0.004000000000000 0.036000000000000 1.000000000000000 2Gy_vs_0Gy 1
chr1-235113486-235113841 0.014285716395522 -3.622328953403550 0.004000000000000 0.036000000000000 1.000000000000000 2Gy_vs_0Gy 1
chr2-70596247-70596940 0.014285716395522 -3.400416390724740 0.004000000000000 0.036000000000000 1.000000000000000 2Gy_vs_0Gy 1
chr3-3135073-3135382 0.014285716395522 -3.400416390724740 0.004000000000000 0.036000000000000 1.000000000000000 2Gy_vs_0Gy 1
chr3-8933860-8934059 0.014285716395522 -3.400416390724740 0.004000000000000 0.036000000000000 1.000000000000000 2Gy_vs_0Gy 1
chr3-31009019-31009283 0.014285716395522 -3.400416390724740 0.004000000000000 0.036000000000000 1.000000000000000 2Gy_vs_0Gy 1
chr3-62201426-62201738 0.014285716395522 -3.400416390724740 0.004000000000000 0.036000000000000 1.000000000000000 2Gy_vs_0Gy 1
chr4-94889706-94890326 0.014285716395522 -3.400416390724740 0.004000000000000 0.036000000000000 1.000000000000000 2Gy_vs_0Gy 1
chr4-181416837-181417638 0.014285716395522 -3.400416390724740 0.004000000000000 0.036000000000000 1.000000000000000 2Gy_vs_0Gy 1
chr5-3275706-3275992 0.014285716395522 -3.400416390724740 0.004000000000000 0.036000000000000 1.000000000000000 2Gy_vs_0Gy 1
chr5-178461113-178461414 0.014285716395522 -3.400416390724740 0.004000000000000 0.036000000000000 1.000000000000000 2Gy_vs_0Gy 1
chr6-28673703-28674068 0.014285716395522 -3.400416390724740 0.004000000000000 0.036000000000000 1.000000000000000 2Gy_vs_0Gy 1
chr6-36065365-36065845 0.014285716395522 -3.400416390724740 0.004000000000000 0.036000000000000 1.000000000000000 2Gy_vs_0Gy 1
chr6-138416256-138416593 0.014285716395522 -3.400416390724740 0.004000000000000 0.036000000000000 1.000000000000000 2Gy_vs_0Gy 1
chr7-34875320-34875858 0.014285716395522 -3.400416390724740 0.004000000000000 0.036000000000000 1.000000000000000 2Gy_vs_0Gy 1
chr7-74033638-74034045 0.014285716395522 -3.400416390724740 0.004000000000000 0.036000000000000 1.000000000000000 2Gy_vs_0Gy 1
chr7-80348238-80348489 0.014285716395522 -3.400416390724740 0.004000000000000 0.036000000000000 1.000000000000000 2Gy_vs_0Gy 1
chr7-83976145-83976562 0.014285716395522 -3.400416390724740 0.004000000000000 0.036000000000000 1.000000000000000 2Gy_vs_0Gy 1
chr8-27414514-27414713 0.014285716395522 -3.400416390724740 0.004000000000000 0.036000000000000 1.000000000000000 2Gy_vs_0Gy 1
chr8-101009613-101010245 0.014285716395522 -3.400416390724740 0.004000000000000 0.036000000000000 1.000000000000000 2Gy_vs_0Gy 1
chr9-557773-558167 0.014285716395522 -3.400416390724740 0.004000000000000 0.036000000000000 1.000000000000000 2Gy_vs_0Gy 1
chr9-70124825-70125238 0.014285716395522 -3.400416390724740 0.004000000000000 0.036000000000000 1.000000000000000 2Gy_vs_0Gy 1
chr10-76990625-76991179 0.014285716395522 -3.400416390724740 0.004000000000000 0.036000000000000 1.000000000000000 2Gy_vs_0Gy 1
chr10-79052307-79052596 0.014285716395522 -3.400416390724740 0.004000000000000 0.036000000000000 1.000000000000000 2Gy_vs_0Gy 1
chr11-46047639-46048222 0.014285716395522 -3.400416390724740 0.004000000000000 0.036000000000000 1.000000000000000 2Gy_vs_0Gy 1
chr11-117197942-117198225 0.014285716395522 -3.400416390724740 0.004000000000000 0.036000000000000 1.000000000000000 2Gy_vs_0Gy 1
chr12-8823273-8823852 0.014285716395522 -3.400416390724740 0.004000000000000 0.036000000000000 1.000000000000000 2Gy_vs_0Gy 1
chr12-10331495-10331925 0.014285716395522 -3.400416390724740 0.004000000000000 0.036000000000000 1.000000000000000 2Gy_vs_0Gy 1
chr12-15633841-15634597 0.014285716395522 -3.400416390724740 0.004000000000000 0.036000000000000 1.000000000000000 2Gy_vs_0Gy 1
chr12-67472548-67472853 0.014285716395522 -3.400416390724740 0.004000000000000 0.036000000000000 1.000000000000000 2Gy_vs_0Gy 1
chr12-127389836-127390301 0.014285716395522 -3.400416390724740 0.004000000000000 0.036000000000000 1.000000000000000 2Gy_vs_0Gy 1
chr12-128365696-128366273 0.014285716395522 -3.400416390724740 0.004000000000000 0.036000000000000 1.000000000000000 2Gy_vs_0Gy 1
chr14-69224988-69225482 0.014285716395522 -3.400416390724740 0.004000000000000 0.036000000000000 1.000000000000000 2Gy_vs_0Gy 1
chr15-43465110-43465427 0.014285716395522 -3.400416390724740 0.004000000000000 0.036000000000000 1.000000000000000 2Gy_vs_0Gy 1
chr15-44468678-44469008 0.014285716395522 -3.400416390724740 0.004000000000000 0.036000000000000 1.000000000000000 2Gy_vs_0Gy 1
chr15-48507446-48507779 0.014285716395522 -3.400416390724740 0.004000000000000 0.036000000000000 1.000000000000000 2Gy_vs_0Gy 1
chr17-18128965-18129343 0.014285716395522 -3.400416390724740 0.004000000000000 0.036000000000000 1.000000000000000 2Gy_vs_0Gy 1
chr19-35513602-35513841 0.014285716395522 -3.400416390724740 0.004000000000000 0.036000000000000 1.000000000000000 2Gy_vs_0Gy 1
chr19-55005954-55006275 0.014285716395522 -3.400416390724740 0.004000000000000 0.036000000000000 1.000000000000000 2Gy_vs_0Gy 1
chr8-27333021-27333565 0.014292555272636 -1.225468505025610 0.079000000000000 0.157000000000000 1.000000000000000 2Gy_vs_0Gy 1
chr2-12044668-12045291 0.014311581059334 -1.261269729144930 0.048000000000000 0.114000000000000 1.000000000000000 2Gy_vs_0Gy 1
chr6-14144240-14144997 0.014311581059334 1.733439012529230 0.095000000000000 0.029000000000000 1.000000000000000 2Gy_vs_0Gy 1
chr22-33476480-33478150 0.014311581059334 -1.261269729144930 0.048000000000000 0.114000000000000 1.000000000000000 2Gy_vs_0Gy 1
chr1-22925110-22925465 0.014374889085950 -3.138053518984670 0.004000000000000 0.036000000000000 1.000000000000000 2Gy_vs_0Gy 1
chr1-24834981-24835262 0.014374889085950 -3.138053518984670 0.004000000000000 0.036000000000000 1.000000000000000 2Gy_vs_0Gy 1
chr1-46255177-46255553 0.014374889085950 -3.138053518984670 0.004000000000000 0.036000000000000 1.000000000000000 2Gy_vs_0Gy 1
chr1-47388019-47388288 0.014374889085950 -3.138053518984670 0.004000000000000 0.036000000000000 1.000000000000000 2Gy_vs_0Gy 1
chr1-54167867-54168102 0.014374889085950 -3.138053518984670 0.004000000000000 0.036000000000000 1.000000000000000 2Gy_vs_0Gy 1
chr1-55244646-55245004 0.014374889085950 -3.138053518984670 0.004000000000000 0.036000000000000 1.000000000000000 2Gy_vs_0Gy 1
chr1-56803581-56803858 0.014374889085950 -3.138053518984670 0.004000000000000 0.036000000000000 1.000000000000000 2Gy_vs_0Gy 1
chr1-59089193-59089593 0.014374889085950 -3.138053518984670 0.004000000000000 0.036000000000000 1.000000000000000 2Gy_vs_0Gy 1
chr1-61616135-61617150 0.014374889085950 -3.138053518984670 0.004000000000000 0.036000000000000 1.000000000000000 2Gy_vs_0Gy 1
chr1-61910137-61910770 0.014374889085950 -3.138053518984670 0.004000000000000 0.036000000000000 1.000000000000000 2Gy_vs_0Gy 1
chr1-62912042-62912316 0.014374889085950 -3.138053518984670 0.004000000000000 0.036000000000000 1.000000000000000 2Gy_vs_0Gy 1
chr1-73205169-73205915 0.014374889085950 -3.138053518984670 0.004000000000000 0.036000000000000 1.000000000000000 2Gy_vs_0Gy 1
chr1-92845367-92846195 0.014374889085950 -3.138053518984670 0.004000000000000 0.036000000000000 1.000000000000000 2Gy_vs_0Gy 1
chr1-109568954-109569302 0.014374889085950 -3.138053518984670 0.004000000000000 0.036000000000000 1.000000000000000 2Gy_vs_0Gy 1
chr1-113110025-113110461 0.014374889085950 -3.138053518984670 0.004000000000000 0.036000000000000 1.000000000000000 2Gy_vs_0Gy 1
chr1-145232593-145233270 0.014374889085950 -3.138053518984670 0.004000000000000 0.036000000000000 1.000000000000000 2Gy_vs_0Gy 1
chr1-174165499-174165923 0.014374889085950 -3.138053518984670 0.004000000000000 0.036000000000000 1.000000000000000 2Gy_vs_0Gy 1
chr1-178371190-178371620 0.014374889085950 -3.138053518984670 0.004000000000000 0.036000000000000 1.000000000000000 2Gy_vs_0Gy 1
chr1-184272316-184273095 0.014374889085950 -3.138053518984670 0.004000000000000 0.036000000000000 1.000000000000000 2Gy_vs_0Gy 1
chr1-193164074-193165046 0.014374889085950 -3.138053518984670 0.004000000000000 0.036000000000000 1.000000000000000 2Gy_vs_0Gy 1
chr1-215226596-215227090 0.014374889085950 -3.138053518984670 0.004000000000000 0.036000000000000 1.000000000000000 2Gy_vs_0Gy 1
chr1-221290870-221291432 0.014374889085950 -3.138053518984670 0.004000000000000 0.036000000000000 1.000000000000000 2Gy_vs_0Gy 1
chr1-222896498-222896915 0.014374889085950 -3.138053518984670 0.004000000000000 0.036000000000000 1.000000000000000 2Gy_vs_0Gy 1
chr1-242134526-242134866 0.014374889085950 -3.138053518984670 0.004000000000000 0.036000000000000 1.000000000000000 2Gy_vs_0Gy 1
chr2-23578756-23579495 0.014374889085950 -3.138053518984670 0.004000000000000 0.036000000000000 1.000000000000000 2Gy_vs_0Gy 1
chr2-25201277-25201568 0.014374889085950 -3.138053518984670 0.004000000000000 0.036000000000000 1.000000000000000 2Gy_vs_0Gy 1
chr2-42086309-42086834 0.014374889085950 -3.138053518984670 0.004000000000000 0.036000000000000 1.000000000000000 2Gy_vs_0Gy 1
chr2-60998686-60999236 0.014374889085950 -3.138053518984670 0.004000000000000 0.036000000000000 1.000000000000000 2Gy_vs_0Gy 1
chr2-62507748-62508067 0.014374889085950 -3.138053518984670 0.004000000000000 0.036000000000000 1.000000000000000 2Gy_vs_0Gy 1
chr2-70853405-70853780 0.014374889085950 -3.138053518984670 0.004000000000000 0.036000000000000 1.000000000000000 2Gy_vs_0Gy 1
chr2-73307647-73308095 0.014374889085950 -3.138053518984670 0.004000000000000 0.036000000000000 1.000000000000000 2Gy_vs_0Gy 1
chr2-73716261-73717197 0.014374889085950 -3.138053518984670 0.004000000000000 0.036000000000000 1.000000000000000 2Gy_vs_0Gy 1
chr2-80706612-80707274 0.014374889085950 -3.138053518984670 0.004000000000000 0.036000000000000 1.000000000000000 2Gy_vs_0Gy 1
chr2-98761299-98761832 0.014374889085950 -3.138053518984670 0.004000000000000 0.036000000000000 1.000000000000000 2Gy_vs_0Gy 1
chr2-101410397-101411189 0.014374889085950 -3.138053518984670 0.004000000000000 0.036000000000000 1.000000000000000 2Gy_vs_0Gy 1
chr2-101883707-101884186 0.014374889085950 -3.138053518984670 0.004000000000000 0.036000000000000 1.000000000000000 2Gy_vs_0Gy 1
chr2-144989628-144990153 0.014374889085950 -3.138053518984670 0.004000000000000 0.036000000000000 1.000000000000000 2Gy_vs_0Gy 1
chr2-165691629-165691971 0.014374889085950 -3.138053518984670 0.004000000000000 0.036000000000000 1.000000000000000 2Gy_vs_0Gy 1
chr2-171287268-171287957 0.014374889085950 -3.138053518984670 0.004000000000000 0.036000000000000 1.000000000000000 2Gy_vs_0Gy 1
chr2-202574621-202574840 0.014374889085950 -3.138053518984670 0.004000000000000 0.036000000000000 1.000000000000000 2Gy_vs_0Gy 1
chr2-205059989-205060603 0.014374889085950 -3.138053518984670 0.004000000000000 0.036000000000000 1.000000000000000 2Gy_vs_0Gy 1
chr2-217370377-217370747 0.014374889085950 -3.138053518984670 0.004000000000000 0.036000000000000 1.000000000000000 2Gy_vs_0Gy 1
chr2-229431195-229431643 0.014374889085950 -3.138053518984670 0.004000000000000 0.036000000000000 1.000000000000000 2Gy_vs_0Gy 1
chr2-237165373-237165969 0.014374889085950 -3.138053518984670 0.004000000000000 0.036000000000000 1.000000000000000 2Gy_vs_0Gy 1
chr3-1056168-1057016 0.014374889085950 -3.138053518984670 0.004000000000000 0.036000000000000 1.000000000000000 2Gy_vs_0Gy 1
chr3-30620324-30620844 0.014374889085950 -3.138053518984670 0.004000000000000 0.036000000000000 1.000000000000000 2Gy_vs_0Gy 1
chr3-32592968-32593240 0.014374889085950 -3.138053518984670 0.004000000000000 0.036000000000000 1.000000000000000 2Gy_vs_0Gy 1
chr3-58957455-58957769 0.014374889085950 -3.138053518984670 0.004000000000000 0.036000000000000 1.000000000000000 2Gy_vs_0Gy 1
chr3-59235372-59236001 0.014374889085950 -3.138053518984670 0.004000000000000 0.036000000000000 1.000000000000000 2Gy_vs_0Gy 1
chr3-62908995-62909333 0.014374889085950 -3.138053518984670 0.004000000000000 0.036000000000000 1.000000000000000 2Gy_vs_0Gy 1
chr3-65604830-65605455 0.014374889085950 -3.138053518984670 0.004000000000000 0.036000000000000 1.000000000000000 2Gy_vs_0Gy 1
chr3-72401042-72401578 0.014374889085950 -3.138053518984670 0.004000000000000 0.036000000000000 1.000000000000000 2Gy_vs_0Gy 1
chr3-98875537-98875972 0.014374889085950 -3.138053518984670 0.004000000000000 0.036000000000000 1.000000000000000 2Gy_vs_0Gy 1
chr3-111333583-111333975 0.014374889085950 -3.138053518984670 0.004000000000000 0.036000000000000 1.000000000000000 2Gy_vs_0Gy 1
chr3-115044790-115045134 0.014374889085950 -3.138053518984670 0.004000000000000 0.036000000000000 1.000000000000000 2Gy_vs_0Gy 1
chr3-123791434-123791718 0.014374889085950 -3.138053518984670 0.004000000000000 0.036000000000000 1.000000000000000 2Gy_vs_0Gy 1
chr3-124157192-124158257 0.014374889085950 -3.138053518984670 0.004000000000000 0.036000000000000 1.000000000000000 2Gy_vs_0Gy 1
chr3-124332981-124333302 0.014374889085950 -3.138053518984670 0.004000000000000 0.036000000000000 1.000000000000000 2Gy_vs_0Gy 1
chr3-133413354-133414167 0.014374889085950 -3.138053518984670 0.004000000000000 0.036000000000000 1.000000000000000 2Gy_vs_0Gy 1
chr3-141930810-141931041 0.014374889085950 -3.138053518984670 0.004000000000000 0.036000000000000 1.000000000000000 2Gy_vs_0Gy 1
chr3-149373700-149373959 0.014374889085950 -3.138053518984670 0.004000000000000 0.036000000000000 1.000000000000000 2Gy_vs_0Gy 1
chr3-149667554-149667874 0.014374889085950 -3.138053518984670 0.004000000000000 0.036000000000000 1.000000000000000 2Gy_vs_0Gy 1
chr3-156587628-156587962 0.014374889085950 -3.138053518984670 0.004000000000000 0.036000000000000 1.000000000000000 2Gy_vs_0Gy 1
chr3-166455577-166456080 0.014374889085950 -3.138053518984670 0.004000000000000 0.036000000000000 1.000000000000000 2Gy_vs_0Gy 1
chr3-167148175-167148674 0.014374889085950 -3.138053518984670 0.004000000000000 0.036000000000000 1.000000000000000 2Gy_vs_0Gy 1
chr3-169266353-169266662 0.014374889085950 -3.138053518984670 0.004000000000000 0.036000000000000 1.000000000000000 2Gy_vs_0Gy 1
chr3-170708993-170709453 0.014374889085950 -3.138053518984670 0.004000000000000 0.036000000000000 1.000000000000000 2Gy_vs_0Gy 1
chr3-172458093-172458323 0.014374889085950 -3.138053518984670 0.004000000000000 0.036000000000000 1.000000000000000 2Gy_vs_0Gy 1
chr3-172865784-172866348 0.014374889085950 -3.138053518984670 0.004000000000000 0.036000000000000 1.000000000000000 2Gy_vs_0Gy 1
chr3-190843423-190843750 0.014374889085950 -3.138053518984670 0.004000000000000 0.036000000000000 1.000000000000000 2Gy_vs_0Gy 1
chr4-8595557-8595857 0.014374889085950 -3.138053518984670 0.004000000000000 0.036000000000000 1.000000000000000 2Gy_vs_0Gy 1
chr4-10552629-10553130 0.014374889085950 -3.138053518984670 0.004000000000000 0.036000000000000 1.000000000000000 2Gy_vs_0Gy 1
chr4-16496511-16496804 0.014374889085950 -3.138053518984670 0.004000000000000 0.036000000000000 1.000000000000000 2Gy_vs_0Gy 1
chr4-36841696-36842216 0.014374889085950 -3.138053518984670 0.004000000000000 0.036000000000000 1.000000000000000 2Gy_vs_0Gy 1
chr4-61194911-61195420 0.014374889085950 -3.138053518984670 0.004000000000000 0.036000000000000 1.000000000000000 2Gy_vs_0Gy 1
chr4-61506920-61507679 0.014374889085950 -3.138053518984670 0.004000000000000 0.036000000000000 1.000000000000000 2Gy_vs_0Gy 1
chr4-64539102-64539535 0.014374889085950 -3.138053518984670 0.004000000000000 0.036000000000000 1.000000000000000 2Gy_vs_0Gy 1
chr4-76338529-76339555 0.014374889085950 -3.138053518984670 0.004000000000000 0.036000000000000 1.000000000000000 2Gy_vs_0Gy 1
chr4-83474461-83475420 0.014374889085950 -3.138053518984670 0.004000000000000 0.036000000000000 1.000000000000000 2Gy_vs_0Gy 1
chr4-100348503-100348799 0.014374889085950 -3.138053518984670 0.004000000000000 0.036000000000000 1.000000000000000 2Gy_vs_0Gy 1
chr4-173503883-173504417 0.014374889085950 -3.138053518984670 0.004000000000000 0.036000000000000 1.000000000000000 2Gy_vs_0Gy 1
chr4-185648105-185648470 0.014374889085950 -3.138053518984670 0.004000000000000 0.036000000000000 1.000000000000000 2Gy_vs_0Gy 1
chr5-54905269-54905653 0.014374889085950 -3.138053518984670 0.004000000000000 0.036000000000000 1.000000000000000 2Gy_vs_0Gy 1
chr5-59251302-59251875 0.014374889085950 -3.138053518984670 0.004000000000000 0.036000000000000 1.000000000000000 2Gy_vs_0Gy 1
chr5-60810550-60810979 0.014374889085950 -3.138053518984670 0.004000000000000 0.036000000000000 1.000000000000000 2Gy_vs_0Gy 1
chr5-61394280-61394614 0.014374889085950 -3.138053518984670 0.004000000000000 0.036000000000000 1.000000000000000 2Gy_vs_0Gy 1
chr5-65647916-65648234 0.014374889085950 -3.138053518984670 0.004000000000000 0.036000000000000 1.000000000000000 2Gy_vs_0Gy 1
chr5-106873527-106874006 0.014374889085950 -3.138053518984670 0.004000000000000 0.036000000000000 1.000000000000000 2Gy_vs_0Gy 1
chr5-112479413-112479803 0.014374889085950 -3.138053518984670 0.004000000000000 0.036000000000000 1.000000000000000 2Gy_vs_0Gy 1
chr5-157108969-157109170 0.014374889085950 -3.138053518984670 0.004000000000000 0.036000000000000 1.000000000000000 2Gy_vs_0Gy 1
chr5-172300109-172300357 0.014374889085950 -3.138053518984670 0.004000000000000 0.036000000000000 1.000000000000000 2Gy_vs_0Gy 1
chr6-2432117-2432623 0.014374889085950 -3.138053518984670 0.004000000000000 0.036000000000000 1.000000000000000 2Gy_vs_0Gy 1
chr6-14682844-14683169 0.014374889085950 -3.138053518984670 0.004000000000000 0.036000000000000 1.000000000000000 2Gy_vs_0Gy 1
chr6-42279018-42279699 0.014374889085950 -3.138053518984670 0.004000000000000 0.036000000000000 1.000000000000000 2Gy_vs_0Gy 1
chr6-46419597-46419860 0.014374889085950 -3.138053518984670 0.004000000000000 0.036000000000000 1.000000000000000 2Gy_vs_0Gy 1
chr6-64280611-64280851 0.014374889085950 -3.138053518984670 0.004000000000000 0.036000000000000 1.000000000000000 2Gy_vs_0Gy 1
chr6-70310103-70310578 0.014374889085950 -3.138053518984670 0.004000000000000 0.036000000000000 1.000000000000000 2Gy_vs_0Gy 1
chr6-74585611-74586165 0.014374889085950 -3.138053518984670 0.004000000000000 0.036000000000000 1.000000000000000 2Gy_vs_0Gy 1
chr6-88749804-88750320 0.014374889085950 -3.138053518984670 0.004000000000000 0.036000000000000 1.000000000000000 2Gy_vs_0Gy 1
chr6-101001064-101001525 0.014374889085950 -3.138053518984670 0.004000000000000 0.036000000000000 1.000000000000000 2Gy_vs_0Gy 1
chr6-101117342-101117641 0.014374889085950 -3.138053518984670 0.004000000000000 0.036000000000000 1.000000000000000 2Gy_vs_0Gy 1
chr6-105608855-105609233 0.014374889085950 -3.138053518984670 0.004000000000000 0.036000000000000 1.000000000000000 2Gy_vs_0Gy 1
chr6-109424114-109425252 0.014374889085950 -3.138053518984670 0.004000000000000 0.036000000000000 1.000000000000000 2Gy_vs_0Gy 1
chr6-113754465-113754756 0.014374889085950 -3.138053518984670 0.004000000000000 0.036000000000000 1.000000000000000 2Gy_vs_0Gy 1
chr6-118903681-118904103 0.014374889085950 -3.138053518984670 0.004000000000000 0.036000000000000 1.000000000000000 2Gy_vs_0Gy 1
chr6-134678540-134678798 0.014374889085950 -3.138053518984670 0.004000000000000 0.036000000000000 1.000000000000000 2Gy_vs_0Gy 1
chr6-138036842-138037353 0.014374889085950 -3.138053518984670 0.004000000000000 0.036000000000000 1.000000000000000 2Gy_vs_0Gy 1
chr6-142819583-142820420 0.014374889085950 -3.138053518984670 0.004000000000000 0.036000000000000 1.000000000000000 2Gy_vs_0Gy 1
chr6-148547148-148547405 0.014374889085950 -3.138053518984670 0.004000000000000 0.036000000000000 1.000000000000000 2Gy_vs_0Gy 1
chr6-151202187-151202434 0.014374889085950 -3.138053518984670 0.004000000000000 0.036000000000000 1.000000000000000 2Gy_vs_0Gy 1
chr6-151895320-151895554 0.014374889085950 -3.138053518984670 0.004000000000000 0.036000000000000 1.000000000000000 2Gy_vs_0Gy 1
chr7-11458616-11459105 0.014374889085950 -3.138053518984670 0.004000000000000 0.036000000000000 1.000000000000000 2Gy_vs_0Gy 1
chr7-15304872-15305318 0.014374889085950 -3.138053518984670 0.004000000000000 0.036000000000000 1.000000000000000 2Gy_vs_0Gy 1
chr7-20260099-20260552 0.014374889085950 -3.138053518984670 0.004000000000000 0.036000000000000 1.000000000000000 2Gy_vs_0Gy 1
chr7-22181559-22182356 0.014374889085950 -3.138053518984670 0.004000000000000 0.036000000000000 1.000000000000000 2Gy_vs_0Gy 1
chr7-22963551-22963784 0.014374889085950 -3.138053518984670 0.004000000000000 0.036000000000000 1.000000000000000 2Gy_vs_0Gy 1
chr7-28272303-28272755 0.014374889085950 -3.138053518984670 0.004000000000000 0.036000000000000 1.000000000000000 2Gy_vs_0Gy 1
chr7-38330498-38331101 0.014374889085950 -3.138053518984670 0.004000000000000 0.036000000000000 1.000000000000000 2Gy_vs_0Gy 1
chr7-49845603-49845968 0.014374889085950 -3.138053518984670 0.004000000000000 0.036000000000000 1.000000000000000 2Gy_vs_0Gy 1
chr7-50436266-50436770 0.014374889085950 -3.138053518984670 0.004000000000000 0.036000000000000 1.000000000000000 2Gy_vs_0Gy 1
chr7-55079059-55079361 0.014374889085950 -3.138053518984670 0.004000000000000 0.036000000000000 1.000000000000000 2Gy_vs_0Gy 1
chr7-75856420-75856875 0.014374889085950 -3.138053518984670 0.004000000000000 0.036000000000000 1.000000000000000 2Gy_vs_0Gy 1
chr7-90232272-90232723 0.014374889085950 -3.138053518984670 0.004000000000000 0.036000000000000 1.000000000000000 2Gy_vs_0Gy 1
chr7-102260735-102261179 0.014374889085950 -3.138053518984670 0.004000000000000 0.036000000000000 1.000000000000000 2Gy_vs_0Gy 1
chr7-103163302-103163697 0.014374889085950 -3.138053518984670 0.004000000000000 0.036000000000000 1.000000000000000 2Gy_vs_0Gy 1
chr7-116258682-116258999 0.014374889085950 -3.138053518984670 0.004000000000000 0.036000000000000 1.000000000000000 2Gy_vs_0Gy 1
chr7-127514367-127514845 0.014374889085950 -3.138053518984670 0.004000000000000 0.036000000000000 1.000000000000000 2Gy_vs_0Gy 1
chr7-131257756-131258368 0.014374889085950 -3.138053518984670 0.004000000000000 0.036000000000000 1.000000000000000 2Gy_vs_0Gy 1
chr7-133230515-133230871 0.014374889085950 -3.138053518984670 0.004000000000000 0.036000000000000 1.000000000000000 2Gy_vs_0Gy 1
chr7-138649538-138649858 0.014374889085950 -3.138053518984670 0.004000000000000 0.036000000000000 1.000000000000000 2Gy_vs_0Gy 1
chr7-149680353-149680599 0.014374889085950 -3.138053518984670 0.004000000000000 0.036000000000000 1.000000000000000 2Gy_vs_0Gy 1
chr8-9187978-9188319 0.014374889085950 -3.138053518984670 0.004000000000000 0.036000000000000 1.000000000000000 2Gy_vs_0Gy 1
chr8-20972286-20972852 0.014374889085950 -3.138053518984670 0.004000000000000 0.036000000000000 1.000000000000000 2Gy_vs_0Gy 1
chr8-33639889-33640498 0.014374889085950 -3.138053518984670 0.004000000000000 0.036000000000000 1.000000000000000 2Gy_vs_0Gy 1
chr8-59693624-59694072 0.014374889085950 -3.138053518984670 0.004000000000000 0.036000000000000 1.000000000000000 2Gy_vs_0Gy 1
chr8-60172543-60173005 0.014374889085950 -3.138053518984670 0.004000000000000 0.036000000000000 1.000000000000000 2Gy_vs_0Gy 1
chr8-95627940-95628449 0.014374889085950 -3.138053518984670 0.004000000000000 0.036000000000000 1.000000000000000 2Gy_vs_0Gy 1
chr8-95683054-95683339 0.014374889085950 -3.138053518984670 0.004000000000000 0.036000000000000 1.000000000000000 2Gy_vs_0Gy 1
chr8-98612830-98613179 0.014374889085950 -3.138053518984670 0.004000000000000 0.036000000000000 1.000000000000000 2Gy_vs_0Gy 1
chr8-117718927-117719407 0.014374889085950 -3.138053518984670 0.004000000000000 0.036000000000000 1.000000000000000 2Gy_vs_0Gy 1
chr8-127455248-127455880 0.014374889085950 -3.138053518984670 0.004000000000000 0.036000000000000 1.000000000000000 2Gy_vs_0Gy 1
chr8-142755353-142755705 0.014374889085950 -3.138053518984670 0.004000000000000 0.036000000000000 1.000000000000000 2Gy_vs_0Gy 1
chr8-144656447-144656691 0.014374889085950 -3.138053518984670 0.004000000000000 0.036000000000000 1.000000000000000 2Gy_vs_0Gy 1
chr9-1915720-1917012 0.014374889085950 -3.138053518984670 0.004000000000000 0.036000000000000 1.000000000000000 2Gy_vs_0Gy 1
chr9-14180283-14180925 0.014374889085950 -3.138053518984670 0.004000000000000 0.036000000000000 1.000000000000000 2Gy_vs_0Gy 1
chr9-18831393-18831993 0.014374889085950 -3.138053518984670 0.004000000000000 0.036000000000000 1.000000000000000 2Gy_vs_0Gy 1
chr9-22098626-22098954 0.014374889085950 -3.138053518984670 0.004000000000000 0.036000000000000 1.000000000000000 2Gy_vs_0Gy 1
chr9-38694754-38695127 0.014374889085950 -3.138053518984670 0.004000000000000 0.036000000000000 1.000000000000000 2Gy_vs_0Gy 1
chr9-82621288-82621792 0.014374889085950 -3.138053518984670 0.004000000000000 0.036000000000000 1.000000000000000 2Gy_vs_0Gy 1
chr9-84886719-84887103 0.014374889085950 -3.138053518984670 0.004000000000000 0.036000000000000 1.000000000000000 2Gy_vs_0Gy 1
chr9-91741388-91741891 0.014374889085950 -3.138053518984670 0.004000000000000 0.036000000000000 1.000000000000000 2Gy_vs_0Gy 1
chr9-96254612-96254826 0.014374889085950 -3.138053518984670 0.004000000000000 0.036000000000000 1.000000000000000 2Gy_vs_0Gy 1
chr9-104553283-104553561 0.014374889085950 -3.138053518984670 0.004000000000000 0.036000000000000 1.000000000000000 2Gy_vs_0Gy 1
chr9-108850316-108850563 0.014374889085950 -3.138053518984670 0.004000000000000 0.036000000000000 1.000000000000000 2Gy_vs_0Gy 1
chr9-109408904-109409202 0.014374889085950 -3.138053518984670 0.004000000000000 0.036000000000000 1.000000000000000 2Gy_vs_0Gy 1
chr9-114919414-114919996 0.014374889085950 -3.138053518984670 0.004000000000000 0.036000000000000 1.000000000000000 2Gy_vs_0Gy 1
chr9-121226206-121226536 0.014374889085950 -3.138053518984670 0.004000000000000 0.036000000000000 1.000000000000000 2Gy_vs_0Gy 1
chr9-137030647-137030875 0.014374889085950 -3.138053518984670 0.004000000000000 0.036000000000000 1.000000000000000 2Gy_vs_0Gy 1
chr10-3079781-3080074 0.014374889085950 -3.138053518984670 0.004000000000000 0.036000000000000 1.000000000000000 2Gy_vs_0Gy 1
chr10-5589974-5590427 0.014374889085950 -3.138053518984670 0.004000000000000 0.036000000000000 1.000000000000000 2Gy_vs_0Gy 1
chr10-5610741-5611008 0.014374889085950 -3.138053518984670 0.004000000000000 0.036000000000000 1.000000000000000 2Gy_vs_0Gy 1
chr10-31864751-31865118 0.014374889085950 -3.138053518984670 0.004000000000000 0.036000000000000 1.000000000000000 2Gy_vs_0Gy 1
chr10-67042911-67043396 0.014374889085950 -3.138053518984670 0.004000000000000 0.036000000000000 1.000000000000000 2Gy_vs_0Gy 1
chr10-75097944-75098230 0.014374889085950 -3.138053518984670 0.004000000000000 0.036000000000000 1.000000000000000 2Gy_vs_0Gy 1
chr10-89515352-89515785 0.014374889085950 -3.138053518984670 0.004000000000000 0.036000000000000 1.000000000000000 2Gy_vs_0Gy 1
chr10-92243176-92243449 0.014374889085950 -3.138053518984670 0.004000000000000 0.036000000000000 1.000000000000000 2Gy_vs_0Gy 1
chr10-97021749-97022122 0.014374889085950 -3.138053518984670 0.004000000000000 0.036000000000000 1.000000000000000 2Gy_vs_0Gy 1
chr10-114647494-114647829 0.014374889085950 -3.138053518984670 0.004000000000000 0.036000000000000 1.000000000000000 2Gy_vs_0Gy 1
chr10-116202101-116202354 0.014374889085950 -3.138053518984670 0.004000000000000 0.036000000000000 1.000000000000000 2Gy_vs_0Gy 1
chr11-1138032-1138331 0.014374889085950 -3.138053518984670 0.004000000000000 0.036000000000000 1.000000000000000 2Gy_vs_0Gy 1
chr11-1348544-1348774 0.014374889085950 -3.138053518984670 0.004000000000000 0.036000000000000 1.000000000000000 2Gy_vs_0Gy 1
chr11-7548466-7549164 0.014374889085950 -3.138053518984670 0.004000000000000 0.036000000000000 1.000000000000000 2Gy_vs_0Gy 1
chr11-12786660-12787487 0.014374889085950 -3.138053518984670 0.004000000000000 0.036000000000000 1.000000000000000 2Gy_vs_0Gy 1
chr11-14258152-14258506 0.014374889085950 -3.138053518984670 0.004000000000000 0.036000000000000 1.000000000000000 2Gy_vs_0Gy 1
chr11-21428749-21429093 0.014374889085950 -3.138053518984670 0.004000000000000 0.036000000000000 1.000000000000000 2Gy_vs_0Gy 1
chr11-24234908-24235437 0.014374889085950 -3.138053518984670 0.004000000000000 0.036000000000000 1.000000000000000 2Gy_vs_0Gy 1
chr11-55315860-55316228 0.014374889085950 -3.138053518984670 0.004000000000000 0.036000000000000 1.000000000000000 2Gy_vs_0Gy 1
chr11-57230929-57231444 0.014374889085950 -3.138053518984670 0.004000000000000 0.036000000000000 1.000000000000000 2Gy_vs_0Gy 1
chr11-59216926-59217161 0.014374889085950 -3.138053518984670 0.004000000000000 0.036000000000000 1.000000000000000 2Gy_vs_0Gy 1
chr11-63510537-63511049 0.014374889085950 -3.138053518984670 0.004000000000000 0.036000000000000 1.000000000000000 2Gy_vs_0Gy 1
chr11-90241337-90241758 0.014374889085950 -3.138053518984670 0.004000000000000 0.036000000000000 1.000000000000000 2Gy_vs_0Gy 1
chr11-93801336-93801725 0.014374889085950 -3.138053518984670 0.004000000000000 0.036000000000000 1.000000000000000 2Gy_vs_0Gy 1
chr11-112822987-112823224 0.014374889085950 -3.138053518984670 0.004000000000000 0.036000000000000 1.000000000000000 2Gy_vs_0Gy 1
chr12-816292-816750 0.014374889085950 -3.138053518984670 0.004000000000000 0.036000000000000 1.000000000000000 2Gy_vs_0Gy 1
chr12-30143204-30143731 0.014374889085950 -3.138053518984670 0.004000000000000 0.036000000000000 1.000000000000000 2Gy_vs_0Gy 1
chr12-38771779-38772175 0.014374889085950 -3.138053518984670 0.004000000000000 0.036000000000000 1.000000000000000 2Gy_vs_0Gy 1
chr12-41012879-41013397 0.014374889085950 -3.138053518984670 0.004000000000000 0.036000000000000 1.000000000000000 2Gy_vs_0Gy 1
chr12-63112039-63112512 0.014374889085950 -3.138053518984670 0.004000000000000 0.036000000000000 1.000000000000000 2Gy_vs_0Gy 1
chr12-73031331-73031627 0.014374889085950 -3.138053518984670 0.004000000000000 0.036000000000000 1.000000000000000 2Gy_vs_0Gy 1
chr12-75648930-75649142 0.014374889085950 -3.138053518984670 0.004000000000000 0.036000000000000 1.000000000000000 2Gy_vs_0Gy 1
chr12-90065271-90065626 0.014374889085950 -3.138053518984670 0.004000000000000 0.036000000000000 1.000000000000000 2Gy_vs_0Gy 1
chr12-93396588-93397021 0.014374889085950 -3.138053518984670 0.004000000000000 0.036000000000000 1.000000000000000 2Gy_vs_0Gy 1
chr12-103905900-103906218 0.014374889085950 -3.138053518984670 0.004000000000000 0.036000000000000 1.000000000000000 2Gy_vs_0Gy 1
chr12-107434045-107434572 0.014374889085950 -3.138053518984670 0.004000000000000 0.036000000000000 1.000000000000000 2Gy_vs_0Gy 1
chr12-114018701-114019052 0.014374889085950 -3.138053518984670 0.004000000000000 0.036000000000000 1.000000000000000 2Gy_vs_0Gy 1
chr12-124872090-124872442 0.014374889085950 -3.138053518984670 0.004000000000000 0.036000000000000 1.000000000000000 2Gy_vs_0Gy 1
chr13-37128821-37129073 0.014374889085950 -3.138053518984670 0.004000000000000 0.036000000000000 1.000000000000000 2Gy_vs_0Gy 1
chr13-45325600-45326057 0.014374889085950 -3.138053518984670 0.004000000000000 0.036000000000000 1.000000000000000 2Gy_vs_0Gy 1
chr13-51935456-51936128 0.014374889085950 -3.138053518984670 0.004000000000000 0.036000000000000 1.000000000000000 2Gy_vs_0Gy 1
chr13-98679140-98679683 0.014374889085950 -3.138053518984670 0.004000000000000 0.036000000000000 1.000000000000000 2Gy_vs_0Gy 1
chr13-105394532-105395339 0.014374889085950 -3.138053518984670 0.004000000000000 0.036000000000000 1.000000000000000 2Gy_vs_0Gy 1
chr13-108427445-108427671 0.014374889085950 -3.138053518984670 0.004000000000000 0.036000000000000 1.000000000000000 2Gy_vs_0Gy 1
chr14-28324257-28324679 0.014374889085950 -3.138053518984670 0.004000000000000 0.036000000000000 1.000000000000000 2Gy_vs_0Gy 1
chr14-42047586-42048083 0.014374889085950 -3.138053518984670 0.004000000000000 0.036000000000000 1.000000000000000 2Gy_vs_0Gy 1
chr14-50594129-50595048 0.014374889085950 -3.138053518984670 0.004000000000000 0.036000000000000 1.000000000000000 2Gy_vs_0Gy 1
chr14-51493259-51493507 0.014374889085950 -3.138053518984670 0.004000000000000 0.036000000000000 1.000000000000000 2Gy_vs_0Gy 1
chr14-52391548-52392171 0.014374889085950 -3.138053518984670 0.004000000000000 0.036000000000000 1.000000000000000 2Gy_vs_0Gy 1
chr14-53663741-53664027 0.014374889085950 -3.138053518984670 0.004000000000000 0.036000000000000 1.000000000000000 2Gy_vs_0Gy 1
chr14-67428479-67428723 0.014374889085950 -3.138053518984670 0.004000000000000 0.036000000000000 1.000000000000000 2Gy_vs_0Gy 1
chr14-74979376-74980194 0.014374889085950 -3.138053518984670 0.004000000000000 0.036000000000000 1.000000000000000 2Gy_vs_0Gy 1
chr14-75879021-75879277 0.014374889085950 -3.138053518984670 0.004000000000000 0.036000000000000 1.000000000000000 2Gy_vs_0Gy 1
chr14-82387615-82388091 0.014374889085950 -3.138053518984670 0.004000000000000 0.036000000000000 1.000000000000000 2Gy_vs_0Gy 1
chr15-29044473-29044911 0.014374889085950 -3.138053518984670 0.004000000000000 0.036000000000000 1.000000000000000 2Gy_vs_0Gy 1
chr15-38085129-38085386 0.014374889085950 -3.138053518984670 0.004000000000000 0.036000000000000 1.000000000000000 2Gy_vs_0Gy 1
chr15-40232576-40232857 0.014374889085950 -3.138053518984670 0.004000000000000 0.036000000000000 1.000000000000000 2Gy_vs_0Gy 1
chr15-56719621-56720262 0.014374889085950 -3.138053518984670 0.004000000000000 0.036000000000000 1.000000000000000 2Gy_vs_0Gy 1
chr15-58423793-58424438 0.014374889085950 -3.138053518984670 0.004000000000000 0.036000000000000 1.000000000000000 2Gy_vs_0Gy 1
chr15-69885033-69885903 0.014374889085950 -3.138053518984670 0.004000000000000 0.036000000000000 1.000000000000000 2Gy_vs_0Gy 1
chr15-76071259-76071573 0.014374889085950 -3.138053518984670 0.004000000000000 0.036000000000000 1.000000000000000 2Gy_vs_0Gy 1
chr15-81951039-81951395 0.014374889085950 -3.138053518984670 0.004000000000000 0.036000000000000 1.000000000000000 2Gy_vs_0Gy 1
chr16-174378-174630 0.014374889085950 -3.138053518984670 0.004000000000000 0.036000000000000 1.000000000000000 2Gy_vs_0Gy 1
chr16-1863467-1864168 0.014374889085950 -3.138053518984670 0.004000000000000 0.036000000000000 1.000000000000000 2Gy_vs_0Gy 1
chr16-14455607-14455851 0.014374889085950 -3.138053518984670 0.004000000000000 0.036000000000000 1.000000000000000 2Gy_vs_0Gy 1
chr16-19384667-19384901 0.014374889085950 -3.138053518984670 0.004000000000000 0.036000000000000 1.000000000000000 2Gy_vs_0Gy 1
chr16-26943183-26943436 0.014374889085950 -3.138053518984670 0.004000000000000 0.036000000000000 1.000000000000000 2Gy_vs_0Gy 1
chr16-65532060-65532674 0.014374889085950 -3.138053518984670 0.004000000000000 0.036000000000000 1.000000000000000 2Gy_vs_0Gy 1
chr17-1233266-1233518 0.014374889085950 -3.138053518984670 0.004000000000000 0.036000000000000 1.000000000000000 2Gy_vs_0Gy 1
chr17-13907406-13907853 0.014374889085950 -3.138053518984670 0.004000000000000 0.036000000000000 1.000000000000000 2Gy_vs_0Gy 1
chr17-27762709-27763147 0.014374889085950 -3.138053518984670 0.004000000000000 0.036000000000000 1.000000000000000 2Gy_vs_0Gy 1
chr17-62727843-62728186 0.014374889085950 -3.138053518984670 0.004000000000000 0.036000000000000 1.000000000000000 2Gy_vs_0Gy 1
chr17-67298381-67298883 0.014374889085950 -3.138053518984670 0.004000000000000 0.036000000000000 1.000000000000000 2Gy_vs_0Gy 1
chr17-67978625-67978906 0.014374889085950 -3.138053518984670 0.004000000000000 0.036000000000000 1.000000000000000 2Gy_vs_0Gy 1
chr17-74602041-74602350 0.014374889085950 -3.138053518984670 0.004000000000000 0.036000000000000 1.000000000000000 2Gy_vs_0Gy 1
chr17-78598179-78598423 0.014374889085950 -3.138053518984670 0.004000000000000 0.036000000000000 1.000000000000000 2Gy_vs_0Gy 1
chr18-7822517-7823142 0.014374889085950 -3.138053518984670 0.004000000000000 0.036000000000000 1.000000000000000 2Gy_vs_0Gy 1
chr18-13292083-13292361 0.014374889085950 -3.138053518984670 0.004000000000000 0.036000000000000 1.000000000000000 2Gy_vs_0Gy 1
chr18-28738736-28739364 0.014374889085950 -3.138053518984670 0.004000000000000 0.036000000000000 1.000000000000000 2Gy_vs_0Gy 1
chr18-31454071-31454392 0.014374889085950 -3.138053518984670 0.004000000000000 0.036000000000000 1.000000000000000 2Gy_vs_0Gy 1
chr18-35777057-35777398 0.014374889085950 -3.138053518984670 0.004000000000000 0.036000000000000 1.000000000000000 2Gy_vs_0Gy 1
chr18-48186016-48186755 0.014374889085950 -3.138053518984670 0.004000000000000 0.036000000000000 1.000000000000000 2Gy_vs_0Gy 1
chr18-48341893-48342496 0.014374889085950 -3.138053518984670 0.004000000000000 0.036000000000000 1.000000000000000 2Gy_vs_0Gy 1
chr18-48607062-48607476 0.014374889085950 -3.138053518984670 0.004000000000000 0.036000000000000 1.000000000000000 2Gy_vs_0Gy 1
chr18-69257981-69258368 0.014374889085950 -3.138053518984670 0.004000000000000 0.036000000000000 1.000000000000000 2Gy_vs_0Gy 1
chr19-768465-768785 0.014374889085950 -3.138053518984670 0.004000000000000 0.036000000000000 1.000000000000000 2Gy_vs_0Gy 1
chr19-6971128-6971708 0.014374889085950 -3.138053518984670 0.004000000000000 0.036000000000000 1.000000000000000 2Gy_vs_0Gy 1
chr19-7391253-7391651 0.014374889085950 -3.138053518984670 0.004000000000000 0.036000000000000 1.000000000000000 2Gy_vs_0Gy 1
chr19-13526424-13526863 0.014374889085950 -3.138053518984670 0.004000000000000 0.036000000000000 1.000000000000000 2Gy_vs_0Gy 1
chr19-17067291-17067761 0.014374889085950 -3.138053518984670 0.004000000000000 0.036000000000000 1.000000000000000 2Gy_vs_0Gy 1
chr19-18093471-18093777 0.014374889085950 -3.138053518984670 0.004000000000000 0.036000000000000 1.000000000000000 2Gy_vs_0Gy 1
chr19-45138102-45138655 0.014374889085950 -3.138053518984670 0.004000000000000 0.036000000000000 1.000000000000000 2Gy_vs_0Gy 1
chr19-49042167-49042487 0.014374889085950 -3.138053518984670 0.004000000000000 0.036000000000000 1.000000000000000 2Gy_vs_0Gy 1
chr20-4450349-4450649 0.014374889085950 -3.138053518984670 0.004000000000000 0.036000000000000 1.000000000000000 2Gy_vs_0Gy 1
chr20-9036479-9036871 0.014374889085950 -3.138053518984670 0.004000000000000 0.036000000000000 1.000000000000000 2Gy_vs_0Gy 1
chr20-9617962-9618254 0.014374889085950 -3.138053518984670 0.004000000000000 0.036000000000000 1.000000000000000 2Gy_vs_0Gy 1
chr20-31494163-31494405 0.014374889085950 -3.138053518984670 0.004000000000000 0.036000000000000 1.000000000000000 2Gy_vs_0Gy 1
chr20-35592199-35592825 0.014374889085950 -3.138053518984670 0.004000000000000 0.036000000000000 1.000000000000000 2Gy_vs_0Gy 1
chr20-38697709-38698139 0.014374889085950 -3.138053518984670 0.004000000000000 0.036000000000000 1.000000000000000 2Gy_vs_0Gy 1
chr20-64203108-64203310 0.014374889085950 -3.138053518984670 0.004000000000000 0.036000000000000 1.000000000000000 2Gy_vs_0Gy 1
chr21-39224638-39224897 0.014374889085950 -3.138053518984670 0.004000000000000 0.036000000000000 1.000000000000000 2Gy_vs_0Gy 1
chr21-43034482-43035138 0.014374889085950 -3.138053518984670 0.004000000000000 0.036000000000000 1.000000000000000 2Gy_vs_0Gy 1
chr22-22959023-22959750 0.014374889085950 -3.138053518984670 0.004000000000000 0.036000000000000 1.000000000000000 2Gy_vs_0Gy 1
chr22-40372781-40373074 0.014374889085950 -3.138053518984670 0.004000000000000 0.036000000000000 1.000000000000000 2Gy_vs_0Gy 1
chrX-2673648-2673977 0.014374889085950 -3.138053518984670 0.004000000000000 0.036000000000000 1.000000000000000 2Gy_vs_0Gy 1
chrX-15882629-15883449 0.014374889085950 -3.138053518984670 0.004000000000000 0.036000000000000 1.000000000000000 2Gy_vs_0Gy 1
chrX-17316897-17317212 0.014374889085950 -3.138053518984670 0.004000000000000 0.036000000000000 1.000000000000000 2Gy_vs_0Gy 1
chrX-39739188-39739439 0.014374889085950 -3.138053518984670 0.004000000000000 0.036000000000000 1.000000000000000 2Gy_vs_0Gy 1
chrX-45765536-45766010 0.014374889085950 -3.138053518984670 0.004000000000000 0.036000000000000 1.000000000000000 2Gy_vs_0Gy 1
chrX-47518125-47518333 0.014374889085950 -3.138053518984670 0.004000000000000 0.036000000000000 1.000000000000000 2Gy_vs_0Gy 1
chrX-49290064-49290548 0.014374889085950 -3.138053518984670 0.004000000000000 0.036000000000000 1.000000000000000 2Gy_vs_0Gy 1
chrX-66728823-66729283 0.014374889085950 -3.138053518984670 0.004000000000000 0.036000000000000 1.000000000000000 2Gy_vs_0Gy 1
chrX-96659426-96659900 0.014374889085950 -3.138053518984670 0.004000000000000 0.036000000000000 1.000000000000000 2Gy_vs_0Gy 1
chrX-100403107-100403444 0.014374889085950 -3.138053518984670 0.004000000000000 0.036000000000000 1.000000000000000 2Gy_vs_0Gy 1
chrX-106862910-106863370 0.014374889085950 -3.138053518984670 0.004000000000000 0.036000000000000 1.000000000000000 2Gy_vs_0Gy 1
chrX-112851204-112852101 0.014374889085950 -3.138053518984670 0.004000000000000 0.036000000000000 1.000000000000000 2Gy_vs_0Gy 1
chrX-115615474-115615999 0.014374889085950 -3.138053518984670 0.004000000000000 0.036000000000000 1.000000000000000 2Gy_vs_0Gy 1
chrX-118945958-118947043 0.014374889085950 -3.138053518984670 0.004000000000000 0.036000000000000 1.000000000000000 2Gy_vs_0Gy 1
chrX-121179855-121180554 0.014374889085950 -3.138053518984670 0.004000000000000 0.036000000000000 1.000000000000000 2Gy_vs_0Gy 1
chrX-123799883-123800520 0.014374889085950 -3.138053518984670 0.004000000000000 0.036000000000000 1.000000000000000 2Gy_vs_0Gy 1
chrX-154091556-154091883 0.014374889085950 -3.138053518984670 0.004000000000000 0.036000000000000 1.000000000000000 2Gy_vs_0Gy 1
chr1-203559430-203559892 0.014384757203499 -1.209584660020520 0.079000000000000 0.157000000000000 1.000000000000000 2Gy_vs_0Gy 1
chr3-186510317-186510877 0.014406373470001 -1.233413740725670 0.048000000000000 0.114000000000000 1.000000000000000 2Gy_vs_0Gy 1
chr13-87827284-87827804 0.014406373470001 -1.233413740725670 0.048000000000000 0.114000000000000 1.000000000000000 2Gy_vs_0Gy 1
chr13-100807886-100809272 0.014406373470001 -1.233413740725670 0.048000000000000 0.114000000000000 1.000000000000000 2Gy_vs_0Gy 1
chr20-41177459-41177975 0.014406373470001 -1.233413740725670 0.048000000000000 0.114000000000000 1.000000000000000 2Gy_vs_0Gy 1
chr11-118210557-118211904 0.014478069415870 -1.040197351754980 0.159000000000000 0.250000000000000 1.000000000000000 2Gy_vs_0Gy 1
chr9-95606127-95607167 0.014505197206088 -1.287037628230200 0.048000000000000 0.114000000000000 1.000000000000000 2Gy_vs_0Gy 1
chr11-45885174-45885927 0.014507846507818 -1.178548317589440 0.107000000000000 0.193000000000000 1.000000000000000 2Gy_vs_0Gy 1
chr22-19983863-19984666 0.014525947682510 -1.031577564926330 0.083000000000000 0.164000000000000 1.000000000000000 2Gy_vs_0Gy 1
chr11-40293273-40294407 0.014533239289330 -1.069596460071500 0.095000000000000 0.179000000000000 1.000000000000000 2Gy_vs_0Gy 1
chr8-13459241-13460816 0.014534769908672 1.954371295426960 0.083000000000000 0.021000000000000 1.000000000000000 2Gy_vs_0Gy 1
chr3-184967620-184968553 0.014561062857111 -1.306075854689210 0.063000000000000 0.136000000000000 1.000000000000000 2Gy_vs_0Gy 1
chr17-1147521-1148060 0.014561062857111 -1.306075854689210 0.063000000000000 0.136000000000000 1.000000000000000 2Gy_vs_0Gy 1
chr20-25668067-25668930 0.014561062857111 -1.306075854689210 0.063000000000000 0.136000000000000 1.000000000000000 2Gy_vs_0Gy 1
chr17-81092131-81092543 0.014596253186982 -1.061364513157480 0.095000000000000 0.179000000000000 1.000000000000000 2Gy_vs_0Gy 1
chr1-208245009-208245475 0.014620875262878 -1.024071468711680 0.083000000000000 0.164000000000000 1.000000000000000 2Gy_vs_0Gy 1
chr4-677712-678273 0.014656819287660 -1.053723257441570 0.095000000000000 0.179000000000000 1.000000000000000 2Gy_vs_0Gy 1
chr8-28775765-28776487 0.014656819287660 -1.053723257441570 0.095000000000000 0.179000000000000 1.000000000000000 2Gy_vs_0Gy 1
chr1-226097579-226098587 0.014672549510578 1.120720604067530 0.167000000000000 0.079000000000000 1.000000000000000 2Gy_vs_0Gy 1
chr11-104668731-104669500 0.014673727518722 -1.109731278372240 0.048000000000000 0.114000000000000 1.000000000000000 2Gy_vs_0Gy 1
chr2-36438331-36438958 0.014702147582101 -1.473914438882320 0.044000000000000 0.107000000000000 1.000000000000000 2Gy_vs_0Gy 1
chr2-54519990-54521055 0.014702147582101 -1.473914438882320 0.044000000000000 0.107000000000000 1.000000000000000 2Gy_vs_0Gy 1
chr2-119211970-119212462 0.014702147582101 -1.473914438882320 0.044000000000000 0.107000000000000 1.000000000000000 2Gy_vs_0Gy 1
chr6-153069638-153070339 0.014702147582101 -1.473914438882320 0.044000000000000 0.107000000000000 1.000000000000000 2Gy_vs_0Gy 1
chr11-110907530-110908035 0.014702147582101 -1.473914438882320 0.044000000000000 0.107000000000000 1.000000000000000 2Gy_vs_0Gy 1
chr15-40081519-40082408 0.014702147582101 -1.473914438882320 0.044000000000000 0.107000000000000 1.000000000000000 2Gy_vs_0Gy 1
chrX-21776074-21776474 0.014702147582101 -1.556310646224200 0.044000000000000 0.107000000000000 1.000000000000000 2Gy_vs_0Gy 1
chr2-12606077-12607007 0.014724298072887 -1.069332443594540 0.067000000000000 0.143000000000000 1.000000000000000 2Gy_vs_0Gy 1
chr7-98211134-98212283 0.014724298072887 -1.069332443594540 0.067000000000000 0.143000000000000 1.000000000000000 2Gy_vs_0Gy 1
chr11-66068059-66068493 0.014724298072887 -1.069332443594540 0.067000000000000 0.143000000000000 1.000000000000000 2Gy_vs_0Gy 1
chr14-39492043-39492753 0.014724298072887 -1.069332443594540 0.067000000000000 0.143000000000000 1.000000000000000 2Gy_vs_0Gy 1
chr17-39244490-39245291 0.014724298072887 -1.069332443594540 0.067000000000000 0.143000000000000 1.000000000000000 2Gy_vs_0Gy 1
chr22-36587362-36588030 0.014724298072887 -1.069332443594540 0.067000000000000 0.143000000000000 1.000000000000000 2Gy_vs_0Gy 1
chr11-85791155-85791575 0.014726613021364 -2.418257385106500 0.004000000000000 0.036000000000000 1.000000000000000 2Gy_vs_0Gy 1
chr2-74385277-74385791 0.014774490493249 -1.845375421449100 0.040000000000000 0.100000000000000 1.000000000000000 2Gy_vs_0Gy 1
chr3-49791032-49791332 0.014814897039658 -2.155894513366440 0.004000000000000 0.036000000000000 1.000000000000000 2Gy_vs_0Gy 1
chr5-123199423-123199960 0.014814897039658 -2.155894513366440 0.004000000000000 0.036000000000000 1.000000000000000 2Gy_vs_0Gy 1
chr7-23193036-23194259 0.014814897039658 -1.576928378696560 0.004000000000000 0.036000000000000 1.000000000000000 2Gy_vs_0Gy 1
chr10-100485893-100486183 0.014814897039658 -2.155894513366440 0.004000000000000 0.036000000000000 1.000000000000000 2Gy_vs_0Gy 1
chr10-121325903-121326187 0.014814897039658 -2.155894513366440 0.004000000000000 0.036000000000000 1.000000000000000 2Gy_vs_0Gy 1
chr13-79385820-79386104 0.014814897039658 -2.155894513366440 0.004000000000000 0.036000000000000 1.000000000000000 2Gy_vs_0Gy 1
chr16-55297092-55297460 0.014814897039658 -1.576928378696560 0.004000000000000 0.036000000000000 1.000000000000000 2Gy_vs_0Gy 1
chr21-38488055-38488874 0.014814897039658 -2.155894513366440 0.004000000000000 0.036000000000000 1.000000000000000 2Gy_vs_0Gy 1
chr7-102318446-102319278 0.014827243077143 -1.261857372043560 0.063000000000000 0.136000000000000 1.000000000000000 2Gy_vs_0Gy 1
chr20-2867187-2867833 0.014859368438603 -1.058506597018180 0.067000000000000 0.143000000000000 1.000000000000000 2Gy_vs_0Gy 1
chr10-90418668-90419469 0.014905358408027 -1.146025092827950 0.048000000000000 0.114000000000000 1.000000000000000 2Gy_vs_0Gy 1
chrX-42190837-42191740 0.014905358408027 -1.146025092827950 0.048000000000000 0.114000000000000 1.000000000000000 2Gy_vs_0Gy 1
chr5-140324587-140325161 0.014981921195930 -1.393753447068220 0.044000000000000 0.107000000000000 1.000000000000000 2Gy_vs_0Gy 1
chr15-56047144-56047851 0.015080614728750 -1.155165632496600 0.079000000000000 0.157000000000000 1.000000000000000 2Gy_vs_0Gy 1
chr16-80465998-80466919 0.015080614728750 -1.155165632496600 0.079000000000000 0.157000000000000 1.000000000000000 2Gy_vs_0Gy 1
chr8-140433862-140434500 0.015086902785895 1.471350791206050 0.095000000000000 0.029000000000000 1.000000000000000 2Gy_vs_0Gy 1
chr7-48052251-48053125 0.015095130768884 -1.126697921887650 0.048000000000000 0.114000000000000 1.000000000000000 2Gy_vs_0Gy 1
chr12-93106830-93107840 0.015095130768884 -1.126697921887650 0.048000000000000 0.114000000000000 1.000000000000000 2Gy_vs_0Gy 1
chr8-98901249-98902159 0.015138580814399 -1.027335071030360 0.048000000000000 0.114000000000000 1.000000000000000 2Gy_vs_0Gy 1
chr13-38670416-38671472 0.015138580814399 -1.027335071030360 0.048000000000000 0.114000000000000 1.000000000000000 2Gy_vs_0Gy 1
chr1-3778746-3779203 0.015169207491066 -1.239005348397800 0.063000000000000 0.136000000000000 1.000000000000000 2Gy_vs_0Gy 1
chr2-191321573-191322377 0.015169207491066 -1.239005348397800 0.063000000000000 0.136000000000000 1.000000000000000 2Gy_vs_0Gy 1
chr2-219655964-219657091 0.015169207491066 -1.239005348397800 0.063000000000000 0.136000000000000 1.000000000000000 2Gy_vs_0Gy 1
chr3-189304262-189305276 0.015169207491066 -1.306075854689210 0.063000000000000 0.136000000000000 1.000000000000000 2Gy_vs_0Gy 1
chr4-119858096-119859125 0.015169207491066 -1.239005348397800 0.063000000000000 0.136000000000000 1.000000000000000 2Gy_vs_0Gy 1
chr9-70472351-70473089 0.015169207491066 -1.239005348397800 0.063000000000000 0.136000000000000 1.000000000000000 2Gy_vs_0Gy 1
chr19-35352429-35353305 0.015169207491066 -1.239005348397800 0.063000000000000 0.136000000000000 1.000000000000000 2Gy_vs_0Gy 1
chr1-68270511-68271300 0.015184010872960 -1.386525790984600 0.044000000000000 0.107000000000000 1.000000000000000 2Gy_vs_0Gy 1
chr2-192007675-192008382 0.015184010872960 -1.386525790984600 0.044000000000000 0.107000000000000 1.000000000000000 2Gy_vs_0Gy 1
chr2-207227029-207227710 0.015184010872960 -1.386525790984600 0.044000000000000 0.107000000000000 1.000000000000000 2Gy_vs_0Gy 1
chr2-219057767-219058314 0.015184010872960 -1.386525790984600 0.044000000000000 0.107000000000000 1.000000000000000 2Gy_vs_0Gy 1
chr3-66885218-66885762 0.015184010872960 -1.473914438882320 0.044000000000000 0.107000000000000 1.000000000000000 2Gy_vs_0Gy 1
chr3-125039023-125039861 0.015184010872960 -1.386525790984600 0.044000000000000 0.107000000000000 1.000000000000000 2Gy_vs_0Gy 1
chr4-123866463-123867187 0.015184010872960 -1.386525790984600 0.044000000000000 0.107000000000000 1.000000000000000 2Gy_vs_0Gy 1
chr6-44296746-44298544 0.015184010872960 -1.473914438882320 0.044000000000000 0.107000000000000 1.000000000000000 2Gy_vs_0Gy 1
chr8-143571423-143571775 0.015184010872960 -1.386525790984600 0.044000000000000 0.107000000000000 1.000000000000000 2Gy_vs_0Gy 1
chr11-65366076-65366661 0.015184010872960 -1.473914438882320 0.044000000000000 0.107000000000000 1.000000000000000 2Gy_vs_0Gy 1
chr12-52073917-52074406 0.015184010872960 -1.473914438882320 0.044000000000000 0.107000000000000 1.000000000000000 2Gy_vs_0Gy 1
chr12-57904957-57905676 0.015184010872960 -1.386525790984600 0.044000000000000 0.107000000000000 1.000000000000000 2Gy_vs_0Gy 1
chr14-100044770-100045304 0.015184010872960 -1.386525790984600 0.044000000000000 0.107000000000000 1.000000000000000 2Gy_vs_0Gy 1
chr14-100660582-100661216 0.015184010872960 -1.386525790984600 0.044000000000000 0.107000000000000 1.000000000000000 2Gy_vs_0Gy 1
chr19-23283794-23284234 0.015184010872960 -1.386525790984600 0.044000000000000 0.107000000000000 1.000000000000000 2Gy_vs_0Gy 1
chr20-32776672-32777068 0.015184010872960 -1.386525790984600 0.044000000000000 0.107000000000000 1.000000000000000 2Gy_vs_0Gy 1
chr2-6068176-6069683 0.015210410247670 -1.075720071052720 0.139000000000000 0.229000000000000 1.000000000000000 2Gy_vs_0Gy 1
chr8-127643782-127644627 0.015210522889466 -1.031577564926330 0.083000000000000 0.164000000000000 1.000000000000000 2Gy_vs_0Gy 1
chr1-27009633-27010091 0.015269389044560 -1.344200893035650 0.063000000000000 0.136000000000000 1.000000000000000 2Gy_vs_0Gy 1
chr13-45811724-45812356 0.015314422326728 1.608045691240600 0.083000000000000 0.021000000000000 1.000000000000000 2Gy_vs_0Gy 1
chr7-159143790-159145428 0.015318574615139 -1.110250908871760 0.095000000000000 0.179000000000000 1.000000000000000 2Gy_vs_0Gy 1
chr10-91652100-91652826 0.015320010405779 -1.017155743153460 0.095000000000000 0.179000000000000 1.000000000000000 2Gy_vs_0Gy 1
chr1-233993498-233994236 0.015343009513771 -1.490390322249060 0.060000000000000 0.129000000000000 1.000000000000000 2Gy_vs_0Gy 1
chr3-177293967-177294789 0.015352800700880 -1.061364513157480 0.095000000000000 0.179000000000000 1.000000000000000 2Gy_vs_0Gy 1
chr5-61052824-61053275 0.015352800700880 -1.061364513157480 0.095000000000000 0.179000000000000 1.000000000000000 2Gy_vs_0Gy 1
chr5-143261526-143262697 0.015367262365124 -1.261857372043560 0.063000000000000 0.136000000000000 1.000000000000000 2Gy_vs_0Gy 1
chr3-15022929-15023554 0.015381502392401 -1.348658377042650 0.044000000000000 0.107000000000000 1.000000000000000 2Gy_vs_0Gy 1
chr7-143371913-143372479 0.015381502392401 -1.348658377042650 0.044000000000000 0.107000000000000 1.000000000000000 2Gy_vs_0Gy 1
chr13-110908332-110908972 0.015423427656808 -1.058506597018180 0.067000000000000 0.143000000000000 1.000000000000000 2Gy_vs_0Gy 1
chr11-44926935-44927693 0.015428603382955 -1.122597042808030 0.063000000000000 0.136000000000000 1.000000000000000 2Gy_vs_0Gy 1
chr2-169682948-169684419 0.015615724690597 -1.039309273989930 0.048000000000000 0.114000000000000 1.000000000000000 2Gy_vs_0Gy 1
chr19-27393149-27394310 0.015650098286770 -1.406233281011820 0.075000000000000 0.150000000000000 1.000000000000000 2Gy_vs_0Gy 1
chr3-195154942-195155506 0.015703461605319 -1.611088247427290 0.040000000000000 0.100000000000000 1.000000000000000 2Gy_vs_0Gy 1
chr7-157289115-157290147 0.015703461605319 -1.611088247427290 0.040000000000000 0.100000000000000 1.000000000000000 2Gy_vs_0Gy 1
chr12-11793317-11794462 0.015703461605319 -1.611088247427290 0.040000000000000 0.100000000000000 1.000000000000000 2Gy_vs_0Gy 1
chr21-42063307-42064577 0.015727695140938 -1.017347171773070 0.107000000000000 0.193000000000000 1.000000000000000 2Gy_vs_0Gy 1
chr1-93850723-93850961 0.015760795092849 -1.293500467780450 0.044000000000000 0.107000000000000 1.000000000000000 2Gy_vs_0Gy 1
chr3-156181363-156181875 0.015760795092849 -1.293500467780450 0.044000000000000 0.107000000000000 1.000000000000000 2Gy_vs_0Gy 1
chr5-142655348-142656010 0.015760795092849 -1.293500467780450 0.044000000000000 0.107000000000000 1.000000000000000 2Gy_vs_0Gy 1
chr6-125357026-125357892 0.015760795092849 -1.293500467780450 0.044000000000000 0.107000000000000 1.000000000000000 2Gy_vs_0Gy 1
chr6-154238904-154240467 0.015760795092849 -1.293500467780450 0.044000000000000 0.107000000000000 1.000000000000000 2Gy_vs_0Gy 1
chr6-157579334-157580071 0.015760795092849 -1.293500467780450 0.044000000000000 0.107000000000000 1.000000000000000 2Gy_vs_0Gy 1
chr8-101180834-101181387 0.015760795092849 -1.293500467780450 0.044000000000000 0.107000000000000 1.000000000000000 2Gy_vs_0Gy 1
chr9-3807250-3808178 0.015760795092849 -1.293500467780450 0.044000000000000 0.107000000000000 1.000000000000000 2Gy_vs_0Gy 1
chr10-89326871-89328495 0.015760795092849 -1.293500467780450 0.044000000000000 0.107000000000000 1.000000000000000 2Gy_vs_0Gy 1
chr12-116053634-116054282 0.015760795092849 -1.293500467780450 0.044000000000000 0.107000000000000 1.000000000000000 2Gy_vs_0Gy 1
chr2-54122297-54123365 0.015799040557224 -1.168664077502160 0.063000000000000 0.136000000000000 1.000000000000000 2Gy_vs_0Gy 1
chr8-92250512-92251651 0.015799040557224 -1.168664077502160 0.063000000000000 0.136000000000000 1.000000000000000 2Gy_vs_0Gy 1
chr8-127224866-127225949 0.015799040557224 -1.168664077502160 0.063000000000000 0.136000000000000 1.000000000000000 2Gy_vs_0Gy 1
chr9-124711593-124712302 0.015799040557224 -1.168664077502160 0.063000000000000 0.136000000000000 1.000000000000000 2Gy_vs_0Gy 1
chr10-60964126-60964759 0.015799040557224 -1.168664077502160 0.063000000000000 0.136000000000000 1.000000000000000 2Gy_vs_0Gy 1
chr6-10395119-10396446 0.015811951538583 -1.027335071030360 0.048000000000000 0.114000000000000 1.000000000000000 2Gy_vs_0Gy 1
chr15-89551207-89552285 0.015857237560506 -1.399034022239220 0.060000000000000 0.129000000000000 1.000000000000000 2Gy_vs_0Gy 1
chr1-10253451-10254130 0.015883572940515 -1.261269729144930 0.044000000000000 0.107000000000000 1.000000000000000 2Gy_vs_0Gy 1
chr1-218781374-218781972 0.015883572940515 -1.261269729144930 0.044000000000000 0.107000000000000 1.000000000000000 2Gy_vs_0Gy 1
chr3-11764851-11765428 0.015883572940515 -1.261269729144930 0.044000000000000 0.107000000000000 1.000000000000000 2Gy_vs_0Gy 1
chr6-149498555-149499461 0.015883572940515 -1.261269729144930 0.044000000000000 0.107000000000000 1.000000000000000 2Gy_vs_0Gy 1
chr7-43653480-43654248 0.015883572940515 -1.261269729144930 0.044000000000000 0.107000000000000 1.000000000000000 2Gy_vs_0Gy 1
chr10-113610623-113611275 0.015883572940515 -1.261269729144930 0.044000000000000 0.107000000000000 1.000000000000000 2Gy_vs_0Gy 1
chr12-9634200-9635854 0.015883572940515 -1.261269729144930 0.044000000000000 0.107000000000000 1.000000000000000 2Gy_vs_0Gy 1
chr15-41487082-41488199 0.015883572940515 -1.261269729144930 0.044000000000000 0.107000000000000 1.000000000000000 2Gy_vs_0Gy 1
chr16-81237083-81238002 0.015883572940515 -1.261269729144930 0.044000000000000 0.107000000000000 1.000000000000000 2Gy_vs_0Gy 1
chr17-79231391-79232180 0.015883572940515 -1.261269729144930 0.044000000000000 0.107000000000000 1.000000000000000 2Gy_vs_0Gy 1
chr21-45257480-45258187 0.015883572940515 -1.261269729144930 0.044000000000000 0.107000000000000 1.000000000000000 2Gy_vs_0Gy 1
chrX-11500311-11501322 0.015883572940515 -1.261269729144930 0.044000000000000 0.107000000000000 1.000000000000000 2Gy_vs_0Gy 1
chrX-110384460-110385000 0.015883572940515 -1.261269729144930 0.044000000000000 0.107000000000000 1.000000000000000 2Gy_vs_0Gy 1
chr12-77888256-77889249 0.015905814408739 -1.088130036918160 0.079000000000000 0.157000000000000 1.000000000000000 2Gy_vs_0Gy 1
chr10-120176088-120176984 0.015907190703039 -1.169084067019900 0.091000000000000 0.171000000000000 1.000000000000000 2Gy_vs_0Gy 1
chr6-138689785-138690098 0.015945334970085 -1.151675964586630 0.063000000000000 0.136000000000000 1.000000000000000 2Gy_vs_0Gy 1
chr7-20561346-20562254 0.015958853267999 -1.431530276846820 0.060000000000000 0.129000000000000 1.000000000000000 2Gy_vs_0Gy 1
chr4-132343953-132345635 0.016066474335204 -1.101007264197080 0.091000000000000 0.171000000000000 1.000000000000000 2Gy_vs_0Gy 1
chr2-196801521-196802335 0.016087548870613 -1.209094129229530 0.044000000000000 0.107000000000000 1.000000000000000 2Gy_vs_0Gy 1
chr10-43210896-43211499 0.016087577275880 -1.233413740725670 0.044000000000000 0.107000000000000 1.000000000000000 2Gy_vs_0Gy 1
chr17-2239909-2240443 0.016087577275880 -1.233413740725670 0.044000000000000 0.107000000000000 1.000000000000000 2Gy_vs_0Gy 1
chr1-202101206-202101968 0.016089979977859 -1.136402949885940 0.063000000000000 0.136000000000000 1.000000000000000 2Gy_vs_0Gy 1
chr3-180679051-180680333 0.016089979977859 -1.136402949885940 0.063000000000000 0.136000000000000 1.000000000000000 2Gy_vs_0Gy 1
chr11-68582495-68583767 0.016089979977859 -1.136402949885940 0.063000000000000 0.136000000000000 1.000000000000000 2Gy_vs_0Gy 1
chr3-141331126-141332088 0.016110068358325 -1.179820286881610 0.103000000000000 0.186000000000000 1.000000000000000 2Gy_vs_0Gy 1
chr17-44970113-44970698 0.016143300052728 -1.061364513157480 0.095000000000000 0.179000000000000 1.000000000000000 2Gy_vs_0Gy 1
chr4-62474346-62475746 0.016147847562251 -1.101007264197080 0.103000000000000 0.186000000000000 1.000000000000000 2Gy_vs_0Gy 1
chr3-24582508-24583299 0.016185905448125 -1.523699599529570 0.040000000000000 0.100000000000000 1.000000000000000 2Gy_vs_0Gy 1
chr3-66418383-66419619 0.016185905448125 -1.523699599529570 0.040000000000000 0.100000000000000 1.000000000000000 2Gy_vs_0Gy 1
chr5-14743465-14744434 0.016185905448125 -1.523699599529570 0.040000000000000 0.100000000000000 1.000000000000000 2Gy_vs_0Gy 1
chr5-84724703-84725470 0.016185905448125 -1.523699599529570 0.040000000000000 0.100000000000000 1.000000000000000 2Gy_vs_0Gy 1
chr6-30411302-30411959 0.016185905448125 -1.523699599529570 0.040000000000000 0.100000000000000 1.000000000000000 2Gy_vs_0Gy 1
chr18-3585634-3586211 0.016185905448125 -1.523699599529570 0.040000000000000 0.100000000000000 1.000000000000000 2Gy_vs_0Gy 1
chr21-16551053-16551733 0.016185905448125 -1.523699599529570 0.040000000000000 0.100000000000000 1.000000000000000 2Gy_vs_0Gy 1
chrX-41798112-41798829 0.016185905448125 -1.523699599529570 0.040000000000000 0.100000000000000 1.000000000000000 2Gy_vs_0Gy 1
chrX-48834427-48835968 0.016185905448125 -1.693484454769170 0.040000000000000 0.100000000000000 1.000000000000000 2Gy_vs_0Gy 1
chrX-154382672-154382973 0.016185905448125 -1.523699599529570 0.040000000000000 0.100000000000000 1.000000000000000 2Gy_vs_0Gy 1
chr7-36957609-36958690 0.016353995489426 -1.188353890591830 0.111000000000000 0.193000000000000 1.000000000000000 2Gy_vs_0Gy 1
chr15-85579976-85580640 0.016377135596153 -1.242821064578020 0.075000000000000 0.150000000000000 1.000000000000000 2Gy_vs_0Gy 1
chr1-25003336-25004039 0.016399383854985 -1.168244405940780 0.044000000000000 0.107000000000000 1.000000000000000 2Gy_vs_0Gy 1
chr1-165924156-165925028 0.016399383854985 -1.168244405940780 0.044000000000000 0.107000000000000 1.000000000000000 2Gy_vs_0Gy 1
chr2-11078165-11078780 0.016399383854985 -1.168244405940780 0.044000000000000 0.107000000000000 1.000000000000000 2Gy_vs_0Gy 1
chr10-21326886-21327998 0.016399383854985 -1.168244405940780 0.044000000000000 0.107000000000000 1.000000000000000 2Gy_vs_0Gy 1
chr18-22563066-22563426 0.016399383854985 -1.168244405940780 0.044000000000000 0.107000000000000 1.000000000000000 2Gy_vs_0Gy 1
chr19-13872582-13873366 0.016399383854985 -1.052999769623810 0.044000000000000 0.107000000000000 1.000000000000000 2Gy_vs_0Gy 1
chr2-101972789-101973413 0.016489018050255 -1.399034022239220 0.060000000000000 0.129000000000000 1.000000000000000 2Gy_vs_0Gy 1
chr1-200302058-200303214 0.016489041278249 -1.331963515947810 0.060000000000000 0.129000000000000 1.000000000000000 2Gy_vs_0Gy 1
chr21-45140325-45140686 0.016489041278249 -1.331963515947810 0.060000000000000 0.129000000000000 1.000000000000000 2Gy_vs_0Gy 1
chr3-14297384-14298255 0.016500735475596 -1.262025376938570 0.075000000000000 0.150000000000000 1.000000000000000 2Gy_vs_0Gy 1
chr6-3220933-3221804 0.016604103920387 -1.081334693690980 0.063000000000000 0.136000000000000 1.000000000000000 2Gy_vs_0Gy 1
chr6-132116592-132117023 0.016604103920387 -1.081334693690980 0.063000000000000 0.136000000000000 1.000000000000000 2Gy_vs_0Gy 1
chr9-4207647-4208535 0.016604103920387 -1.081334693690980 0.063000000000000 0.136000000000000 1.000000000000000 2Gy_vs_0Gy 1
chr9-104854274-104855518 0.016604103920387 -1.081334693690980 0.063000000000000 0.136000000000000 1.000000000000000 2Gy_vs_0Gy 1
chr15-70596129-70597562 0.016604103920387 -1.081334693690980 0.063000000000000 0.136000000000000 1.000000000000000 2Gy_vs_0Gy 1
chr19-37981542-37982014 0.016604103920387 -1.081334693690980 0.063000000000000 0.136000000000000 1.000000000000000 2Gy_vs_0Gy 1
chr1-219806515-219807017 0.016608562874170 -1.094716609822900 0.063000000000000 0.136000000000000 1.000000000000000 2Gy_vs_0Gy 1
chr14-32224813-32225508 0.016608562874170 -1.094716609822900 0.063000000000000 0.136000000000000 1.000000000000000 2Gy_vs_0Gy 1
chr2-98501881-98503043 0.016610503951189 -1.146025092827950 0.044000000000000 0.107000000000000 1.000000000000000 2Gy_vs_0Gy 1
chr5-55428925-55430070 0.016610503951189 -1.146025092827950 0.044000000000000 0.107000000000000 1.000000000000000 2Gy_vs_0Gy 1
chr5-179595765-179596348 0.016610503951189 -1.146025092827950 0.044000000000000 0.107000000000000 1.000000000000000 2Gy_vs_0Gy 1
chr1-222454618-222455748 0.016666032114184 -1.031577564926330 0.079000000000000 0.157000000000000 1.000000000000000 2Gy_vs_0Gy 1
chr18-58849540-58850625 0.016666032114184 -1.031577564926330 0.079000000000000 0.157000000000000 1.000000000000000 2Gy_vs_0Gy 1
chr1-94146830-94147459 0.016680702414754 -1.430674276325430 0.040000000000000 0.100000000000000 1.000000000000000 2Gy_vs_0Gy 1
chr2-137952371-137953204 0.016680702414754 -1.430674276325430 0.040000000000000 0.100000000000000 1.000000000000000 2Gy_vs_0Gy 1
chr3-58051101-58051533 0.016680702414754 -1.430674276325430 0.040000000000000 0.100000000000000 1.000000000000000 2Gy_vs_0Gy 1
chr3-67357681-67358315 0.016680702414754 -1.430674276325430 0.040000000000000 0.100000000000000 1.000000000000000 2Gy_vs_0Gy 1
chr3-128548937-128549779 0.016680702414754 -1.523699599529570 0.040000000000000 0.100000000000000 1.000000000000000 2Gy_vs_0Gy 1
chr4-2219853-2220518 0.016680702414754 -1.430674276325430 0.040000000000000 0.100000000000000 1.000000000000000 2Gy_vs_0Gy 1
chr4-153934469-153935632 0.016680702414754 -1.430674276325430 0.040000000000000 0.100000000000000 1.000000000000000 2Gy_vs_0Gy 1
chr5-56264221-56264761 0.016680702414754 -1.430674276325430 0.040000000000000 0.100000000000000 1.000000000000000 2Gy_vs_0Gy 1
chr6-136469964-136470829 0.016680702414754 -1.430674276325430 0.040000000000000 0.100000000000000 1.000000000000000 2Gy_vs_0Gy 1
chr9-115640494-115641242 0.016680702414754 -1.430674276325430 0.040000000000000 0.100000000000000 1.000000000000000 2Gy_vs_0Gy 1
chr11-9808491-9809326 0.016680702414754 -1.430674276325430 0.040000000000000 0.100000000000000 1.000000000000000 2Gy_vs_0Gy 1
chr17-36686021-36687019 0.016680702414754 -1.430674276325430 0.040000000000000 0.100000000000000 1.000000000000000 2Gy_vs_0Gy 1
chrX-13260270-13260985 0.016680702414754 -1.430674276325430 0.040000000000000 0.100000000000000 1.000000000000000 2Gy_vs_0Gy 1
chr1-228902855-228903350 0.016710698494347 -1.069596460071500 0.079000000000000 0.157000000000000 1.000000000000000 2Gy_vs_0Gy 1
chr17-78024565-78025365 0.016755272825078 -1.069332443594540 0.063000000000000 0.136000000000000 1.000000000000000 2Gy_vs_0Gy 1
chr13-20177716-20178550 0.016790210129873 -1.110380896259410 0.115000000000000 0.200000000000000 1.000000000000000 2Gy_vs_0Gy 1
chr2-40244614-40244946 0.016803685190441 3.041257730727140 0.056000000000000 0.007000000000000 1.000000000000000 2Gy_vs_0Gy 1
chr4-17166826-17167353 0.016803685190441 3.041257730727140 0.056000000000000 0.007000000000000 1.000000000000000 2Gy_vs_0Gy 1
chr4-24816751-24817357 0.016803685190441 3.041257730727140 0.056000000000000 0.007000000000000 1.000000000000000 2Gy_vs_0Gy 1
chr10-127527268-127527635 0.016803685190441 3.041257730727140 0.056000000000000 0.007000000000000 1.000000000000000 2Gy_vs_0Gy 1
chr15-63135568-63136194 0.016803685190441 3.041257730727140 0.056000000000000 0.007000000000000 1.000000000000000 2Gy_vs_0Gy 1
chr2-118417137-118418067 0.016890388714349 2.941894879869850 0.056000000000000 0.007000000000000 1.000000000000000 2Gy_vs_0Gy 1
chr2-167404616-167405216 0.016890388714349 2.941894879869850 0.056000000000000 0.007000000000000 1.000000000000000 2Gy_vs_0Gy 1
chr6-137906323-137906786 0.016890388714349 2.941894879869850 0.056000000000000 0.007000000000000 1.000000000000000 2Gy_vs_0Gy 1
chr14-64835414-64836052 0.016890388714349 2.941894879869850 0.056000000000000 0.007000000000000 1.000000000000000 2Gy_vs_0Gy 1
chr6-158630737-158631377 0.016900892307311 -1.386525790984600 0.040000000000000 0.100000000000000 1.000000000000000 2Gy_vs_0Gy 1
chr8-105885430-105886520 0.016900892307311 -1.386525790984600 0.040000000000000 0.100000000000000 1.000000000000000 2Gy_vs_0Gy 1
chr20-47146455-47147106 0.016900892307311 -1.386525790984600 0.040000000000000 0.100000000000000 1.000000000000000 2Gy_vs_0Gy 1
chr7-46219935-46220486 0.016963453584845 -1.110473763941510 0.127000000000000 0.214000000000000 1.000000000000000 2Gy_vs_0Gy 1
chrX-125093790-125094261 0.017133029990540 -1.242821064578020 0.075000000000000 0.150000000000000 1.000000000000000 2Gy_vs_0Gy 1
chr4-73098832-73099863 0.017133050081346 -1.183961019175790 0.075000000000000 0.150000000000000 1.000000000000000 2Gy_vs_0Gy 1
chr1-24735587-24736601 0.017142256601464 -1.261622245052170 0.060000000000000 0.129000000000000 1.000000000000000 2Gy_vs_0Gy 1
chr3-44198488-44199215 0.017142256601464 -1.331963515947810 0.060000000000000 0.129000000000000 1.000000000000000 2Gy_vs_0Gy 1
chr5-150395017-150395799 0.017142256601464 -1.261622245052170 0.060000000000000 0.129000000000000 1.000000000000000 2Gy_vs_0Gy 1
chr1-99544328-99544731 0.017179098398841 8.773165377820920 0.040000000000000 0.000000000000000 1.000000000000000 2Gy_vs_0Gy 1
chr5-165801272-165802177 0.017179098398841 8.773165377820920 0.040000000000000 0.000000000000000 1.000000000000000 2Gy_vs_0Gy 1
chr10-30431436-30431707 0.017179098398841 8.773165377820920 0.040000000000000 0.000000000000000 1.000000000000000 2Gy_vs_0Gy 1
chr16-170024-170379 0.017179098398841 8.773165377820920 0.040000000000000 0.000000000000000 1.000000000000000 2Gy_vs_0Gy 1
chr1-24765349-24765725 0.017188009490971 8.635991569275941 0.040000000000000 0.000000000000000 1.000000000000000 2Gy_vs_0Gy 1
chr1-71663877-71664359 0.017188009490971 8.635991569275941 0.040000000000000 0.000000000000000 1.000000000000000 2Gy_vs_0Gy 1
chr2-215982420-215982848 0.017188009490971 8.635991569275941 0.040000000000000 0.000000000000000 1.000000000000000 2Gy_vs_0Gy 1
chr4-186094849-186095752 0.017188009490971 8.635991569275941 0.040000000000000 0.000000000000000 1.000000000000000 2Gy_vs_0Gy 1
chr6-149560554-149560952 0.017188009490971 8.635991569275941 0.040000000000000 0.000000000000000 1.000000000000000 2Gy_vs_0Gy 1
chr7-150969495-150969804 0.017188009490971 8.635991569275941 0.040000000000000 0.000000000000000 1.000000000000000 2Gy_vs_0Gy 1
chr8-91166638-91167503 0.017188009490971 8.635991569275941 0.040000000000000 0.000000000000000 1.000000000000000 2Gy_vs_0Gy 1
chr10-5559616-5559821 0.017188009490971 8.635991569275941 0.040000000000000 0.000000000000000 1.000000000000000 2Gy_vs_0Gy 1
chr22-37472251-37472724 0.017188009490971 8.635991569275941 0.040000000000000 0.000000000000000 1.000000000000000 2Gy_vs_0Gy 1
chrX-3179324-3179610 0.017188009490971 8.635991569275941 0.040000000000000 0.000000000000000 1.000000000000000 2Gy_vs_0Gy 1
chrX-17500127-17500611 0.017188009490971 8.635991569275941 0.040000000000000 0.000000000000000 1.000000000000000 2Gy_vs_0Gy 1
chrX-48468060-48468550 0.017188009490971 8.635991569275941 0.040000000000000 0.000000000000000 1.000000000000000 2Gy_vs_0Gy 1
chr7-22143198-22144067 0.017194692036764 -1.069754935386530 0.103000000000000 0.186000000000000 1.000000000000000 2Gy_vs_0Gy 1
chr1-97422996-97423819 0.017220124536982 -1.297939503915060 0.119000000000000 0.200000000000000 1.000000000000000 2Gy_vs_0Gy 1
chr1-227093958-227094984 0.017241934318639 -1.168916033033780 0.075000000000000 0.150000000000000 1.000000000000000 2Gy_vs_0Gy 1
chr12-65998998-66000137 0.017241934318639 -1.168916033033780 0.075000000000000 0.150000000000000 1.000000000000000 2Gy_vs_0Gy 1
chr6-139530569-139531489 0.017262029378420 -1.331234689560050 0.040000000000000 0.100000000000000 1.000000000000000 2Gy_vs_0Gy 1
chr6-159467598-159468103 0.017262029378420 -1.331234689560050 0.040000000000000 0.100000000000000 1.000000000000000 2Gy_vs_0Gy 1
chr8-22231465-22232236 0.017262029378420 -1.331234689560050 0.040000000000000 0.100000000000000 1.000000000000000 2Gy_vs_0Gy 1
chr10-13371734-13372251 0.017262029378420 -1.331234689560050 0.040000000000000 0.100000000000000 1.000000000000000 2Gy_vs_0Gy 1
chr15-28969283-28970077 0.017262029378420 -1.331234689560050 0.040000000000000 0.100000000000000 1.000000000000000 2Gy_vs_0Gy 1
chr18-80257493-80258158 0.017262029378420 -1.331234689560050 0.040000000000000 0.100000000000000 1.000000000000000 2Gy_vs_0Gy 1
chr19-13589056-13589585 0.017262029378420 -1.331234689560050 0.040000000000000 0.100000000000000 1.000000000000000 2Gy_vs_0Gy 1
chrX-16114189-16115002 0.017262029378420 -1.331234689560050 0.040000000000000 0.100000000000000 1.000000000000000 2Gy_vs_0Gy 1
chr2-150161408-150162785 0.017286050575439 -1.007387226011730 0.063000000000000 0.136000000000000 1.000000000000000 2Gy_vs_0Gy 1
chr9-128080711-128081526 0.017286050575439 -1.007387226011730 0.063000000000000 0.136000000000000 1.000000000000000 2Gy_vs_0Gy 1
chr1-39082218-39082901 0.017299475798110 -1.239005348397800 0.060000000000000 0.129000000000000 1.000000000000000 2Gy_vs_0Gy 1
chr22-41940815-41941574 0.017299475798110 -1.239005348397800 0.060000000000000 0.129000000000000 1.000000000000000 2Gy_vs_0Gy 1
chr1-95041424-95041862 0.017365684037877 -1.039309273989930 0.044000000000000 0.107000000000000 1.000000000000000 2Gy_vs_0Gy 1
chr14-51086749-51087500 0.017396685909674 -1.194989781360130 0.087000000000000 0.164000000000000 1.000000000000000 2Gy_vs_0Gy 1
chr1-152479681-152480430 0.017415523737511 -1.293500467780450 0.040000000000000 0.100000000000000 1.000000000000000 2Gy_vs_0Gy 1
chr1-166853126-166853759 0.017415523737511 -1.293500467780450 0.040000000000000 0.100000000000000 1.000000000000000 2Gy_vs_0Gy 1
chr2-68918159-68918896 0.017415523737511 -1.293500467780450 0.040000000000000 0.100000000000000 1.000000000000000 2Gy_vs_0Gy 1
chr2-109241404-109241766 0.017415523737511 -1.293500467780450 0.040000000000000 0.100000000000000 1.000000000000000 2Gy_vs_0Gy 1
chr6-3251459-3251752 0.017415523737511 -1.293500467780450 0.040000000000000 0.100000000000000 1.000000000000000 2Gy_vs_0Gy 1
chr11-38169079-38169601 0.017415523737511 -1.293500467780450 0.040000000000000 0.100000000000000 1.000000000000000 2Gy_vs_0Gy 1
chr14-72904705-72905259 0.017415523737511 -1.293500467780450 0.040000000000000 0.100000000000000 1.000000000000000 2Gy_vs_0Gy 1
chr16-66483696-66484021 0.017415523737511 -1.293500467780450 0.040000000000000 0.100000000000000 1.000000000000000 2Gy_vs_0Gy 1
chr11-61896855-61897949 0.017442674797164 -1.024071468711680 0.079000000000000 0.157000000000000 1.000000000000000 2Gy_vs_0Gy 1
chrX-20006081-20007031 0.017642662589449 -1.261269729144930 0.040000000000000 0.100000000000000 1.000000000000000 2Gy_vs_0Gy 1
chr1-115607982-115608728 0.017698742774751 -1.582274486825040 0.036000000000000 0.093000000000000 1.000000000000000 2Gy_vs_0Gy 1
chr3-104717157-104718161 0.017698742774751 -1.675299810029180 0.036000000000000 0.093000000000000 1.000000000000000 2Gy_vs_0Gy 1
chr6-149862165-149862489 0.017698742774751 -1.675299810029180 0.036000000000000 0.093000000000000 1.000000000000000 2Gy_vs_0Gy 1
chr17-19991421-19991835 0.017698742774751 -1.582274486825040 0.036000000000000 0.093000000000000 1.000000000000000 2Gy_vs_0Gy 1
chr17-36463725-36464304 0.017698742774751 -1.675299810029180 0.036000000000000 0.093000000000000 1.000000000000000 2Gy_vs_0Gy 1
chr19-7236019-7236683 0.017698742774751 -1.582274486825040 0.036000000000000 0.093000000000000 1.000000000000000 2Gy_vs_0Gy 1
chr19-17560018-17560546 0.017698742774751 -1.582274486825040 0.036000000000000 0.093000000000000 1.000000000000000 2Gy_vs_0Gy 1
chr1-68093226-68094712 0.017721633515384 -1.010763301923350 0.091000000000000 0.171000000000000 1.000000000000000 2Gy_vs_0Gy 1
chr5-146896325-146897615 0.017721633515384 -1.010763301923350 0.091000000000000 0.171000000000000 1.000000000000000 2Gy_vs_0Gy 1
chr2-54384642-54385166 0.017817439001967 -1.187674777372910 0.060000000000000 0.129000000000000 1.000000000000000 2Gy_vs_0Gy 1
chr4-177214691-177215710 0.017817439001967 -1.187674777372910 0.060000000000000 0.129000000000000 1.000000000000000 2Gy_vs_0Gy 1
chr5-173315438-173316378 0.017817439001967 -1.187674777372910 0.060000000000000 0.129000000000000 1.000000000000000 2Gy_vs_0Gy 1
chr6-70471141-70471723 0.017817439001967 -1.187674777372910 0.060000000000000 0.129000000000000 1.000000000000000 2Gy_vs_0Gy 1
chr7-44020214-44020501 0.017817439001967 -1.187674777372910 0.060000000000000 0.129000000000000 1.000000000000000 2Gy_vs_0Gy 1
chr11-67157109-67158716 0.017817439001967 -1.187674777372910 0.060000000000000 0.129000000000000 1.000000000000000 2Gy_vs_0Gy 1
chr17-13750665-13751724 0.017817439001967 -1.187674777372910 0.060000000000000 0.129000000000000 1.000000000000000 2Gy_vs_0Gy 1
chr12-12092112-12092967 0.017876116240894 -1.076819573438390 0.115000000000000 0.200000000000000 1.000000000000000 2Gy_vs_0Gy 1
chr7-2920999-2922076 0.017918826420937 -1.122597042808030 0.075000000000000 0.150000000000000 1.000000000000000 2Gy_vs_0Gy 1
chr22-37559968-37561097 0.017918826420937 -1.183961019175790 0.075000000000000 0.150000000000000 1.000000000000000 2Gy_vs_0Gy 1
chrX-46333030-46334083 0.017918826420937 -1.122597042808030 0.075000000000000 0.150000000000000 1.000000000000000 2Gy_vs_0Gy 1
chr5-35437139-35437902 0.017934532357986 -1.239005348397800 0.060000000000000 0.129000000000000 1.000000000000000 2Gy_vs_0Gy 1
chr16-85306050-85306534 0.017934532357986 -1.239005348397800 0.060000000000000 0.129000000000000 1.000000000000000 2Gy_vs_0Gy 1
chr1-244778029-244778725 0.017943186619812 -1.194060881015070 0.040000000000000 0.100000000000000 1.000000000000000 2Gy_vs_0Gy 1
chr3-24519093-24519647 0.017943186619812 -1.194060881015070 0.040000000000000 0.100000000000000 1.000000000000000 2Gy_vs_0Gy 1
chr3-50519479-50519812 0.017943186619812 -1.194060881015070 0.040000000000000 0.100000000000000 1.000000000000000 2Gy_vs_0Gy 1
chr4-128528911-128529494 0.017943186619812 -1.194060881015070 0.040000000000000 0.100000000000000 1.000000000000000 2Gy_vs_0Gy 1
chr4-153159127-153160654 0.017943186619812 -1.194060881015070 0.040000000000000 0.100000000000000 1.000000000000000 2Gy_vs_0Gy 1
chr8-17641982-17642841 0.017943186619812 -1.194060881015070 0.040000000000000 0.100000000000000 1.000000000000000 2Gy_vs_0Gy 1
chr9-36597896-36598989 0.017943186619812 -1.194060881015070 0.040000000000000 0.100000000000000 1.000000000000000 2Gy_vs_0Gy 1
chr9-130798299-130798849 0.017943186619812 -1.068804819175410 0.040000000000000 0.100000000000000 1.000000000000000 2Gy_vs_0Gy 1
chr12-2624315-2625118 0.017943186619812 -1.194060881015070 0.040000000000000 0.100000000000000 1.000000000000000 2Gy_vs_0Gy 1
chr1-8408990-8409459 0.017981464698047 -1.168664077502160 0.060000000000000 0.129000000000000 1.000000000000000 2Gy_vs_0Gy 1
chr6-158046838-158047377 0.017981464698047 -1.168664077502160 0.060000000000000 0.129000000000000 1.000000000000000 2Gy_vs_0Gy 1
chr19-5345836-5346534 0.017981464698047 -1.168664077502160 0.060000000000000 0.129000000000000 1.000000000000000 2Gy_vs_0Gy 1
chr10-99328929-99330553 0.017983910341098 -1.022488280708650 0.103000000000000 0.186000000000000 1.000000000000000 2Gy_vs_0Gy 1
chr1-176880625-176881370 0.018033424559190 -1.110055987631550 0.075000000000000 0.150000000000000 1.000000000000000 2Gy_vs_0Gy 1
chr7-101143708-101144326 0.018033424559190 -1.110055987631550 0.075000000000000 0.150000000000000 1.000000000000000 2Gy_vs_0Gy 1
chr3-79301460-79302324 0.018177726856660 -1.168244405940780 0.040000000000000 0.100000000000000 1.000000000000000 2Gy_vs_0Gy 1
chr1-26200812-26201631 0.018200368948900 -1.482834900059660 0.036000000000000 0.093000000000000 1.000000000000000 2Gy_vs_0Gy 1
chr1-226779615-226779863 0.018200368948900 -1.482834900059660 0.036000000000000 0.093000000000000 1.000000000000000 2Gy_vs_0Gy 1
chr3-172243471-172244352 0.018200368948900 -1.482834900059660 0.036000000000000 0.093000000000000 1.000000000000000 2Gy_vs_0Gy 1
chr4-97037379-97038409 0.018200368948900 -1.482834900059660 0.036000000000000 0.093000000000000 1.000000000000000 2Gy_vs_0Gy 1
chr6-13395180-13395878 0.018200368948900 -1.482834900059660 0.036000000000000 0.093000000000000 1.000000000000000 2Gy_vs_0Gy 1
chr6-45930145-45930787 0.018200368948900 -1.482834900059660 0.036000000000000 0.093000000000000 1.000000000000000 2Gy_vs_0Gy 1
chr7-27339510-27340375 0.018200368948900 -1.482834900059660 0.036000000000000 0.093000000000000 1.000000000000000 2Gy_vs_0Gy 1
chr7-56062290-56062780 0.018200368948900 -1.482834900059660 0.036000000000000 0.093000000000000 1.000000000000000 2Gy_vs_0Gy 1
chr7-73204775-73205234 0.018200368948900 -1.482834900059660 0.036000000000000 0.093000000000000 1.000000000000000 2Gy_vs_0Gy 1
chr11-47399521-47400758 0.018200368948900 -1.482834900059660 0.036000000000000 0.093000000000000 1.000000000000000 2Gy_vs_0Gy 1
chr11-66652725-66653516 0.018200368948900 -1.482834900059660 0.036000000000000 0.093000000000000 1.000000000000000 2Gy_vs_0Gy 1
chr11-123701975-123702507 0.018200368948900 -1.482834900059660 0.036000000000000 0.093000000000000 1.000000000000000 2Gy_vs_0Gy 1
chr15-39287174-39287864 0.018200368948900 -1.482834900059660 0.036000000000000 0.093000000000000 1.000000000000000 2Gy_vs_0Gy 1
chr17-67289329-67289931 0.018200368948900 -1.482834900059660 0.036000000000000 0.093000000000000 1.000000000000000 2Gy_vs_0Gy 1
chr18-36752960-36753905 0.018200368948900 -1.482834900059660 0.036000000000000 0.093000000000000 1.000000000000000 2Gy_vs_0Gy 1
chr19-10809003-10809680 0.018200368948900 -1.482834900059660 0.036000000000000 0.093000000000000 1.000000000000000 2Gy_vs_0Gy 1
chr21-41802314-41803050 0.018200368948900 -1.482834900059660 0.036000000000000 0.093000000000000 1.000000000000000 2Gy_vs_0Gy 1
chrX-30981603-30982329 0.018200368948900 -1.482834900059660 0.036000000000000 0.093000000000000 1.000000000000000 2Gy_vs_0Gy 1
chr3-59236795-59237506 0.018274444590322 -1.142549064442090 0.087000000000000 0.164000000000000 1.000000000000000 2Gy_vs_0Gy 1
chr4-164317296-164318008 0.018274444590322 -1.142549064442090 0.087000000000000 0.164000000000000 1.000000000000000 2Gy_vs_0Gy 1
chr8-92524385-92525757 0.018285960723828 -1.069332443594540 0.060000000000000 0.129000000000000 1.000000000000000 2Gy_vs_0Gy 1
chr1-185973511-185974042 0.018412044173733 -1.146025092827950 0.040000000000000 0.100000000000000 1.000000000000000 2Gy_vs_0Gy 1
chr1-15290254-15290823 0.018445386602224 -1.430674276325430 0.036000000000000 0.093000000000000 1.000000000000000 2Gy_vs_0Gy 1
chr17-62949834-62950478 0.018483349148222 -1.024071468711680 0.091000000000000 0.171000000000000 1.000000000000000 2Gy_vs_0Gy 1
chr6-169451940-169452803 0.018554632272541 -1.010763301923350 0.091000000000000 0.171000000000000 1.000000000000000 2Gy_vs_0Gy 1
chr8-129204038-129204635 0.018554632272541 -1.010763301923350 0.091000000000000 0.171000000000000 1.000000000000000 2Gy_vs_0Gy 1
chr10-68471091-68472266 0.018554632272541 -1.010763301923350 0.091000000000000 0.171000000000000 1.000000000000000 2Gy_vs_0Gy 1
chrX-154534619-154535430 0.018585215905184 -1.004836861727290 0.091000000000000 0.171000000000000 1.000000000000000 2Gy_vs_0Gy 1
chr2-17605198-17606042 0.018630882399265 -1.360985095909450 0.056000000000000 0.121000000000000 1.000000000000000 2Gy_vs_0Gy 1
chr3-128995465-128996202 0.018630882399265 -1.360985095909450 0.056000000000000 0.121000000000000 1.000000000000000 2Gy_vs_0Gy 1
chr5-72387998-72389010 0.018630882399265 -1.360985095909450 0.056000000000000 0.121000000000000 1.000000000000000 2Gy_vs_0Gy 1
chr13-87953252-87954559 0.018630882399265 -1.360985095909450 0.056000000000000 0.121000000000000 1.000000000000000 2Gy_vs_0Gy 1
chr17-52227154-52228507 0.018637742004625 -1.168664077502160 0.060000000000000 0.129000000000000 1.000000000000000 2Gy_vs_0Gy 1
chr21-41467080-41467789 0.018637742004625 -1.168664077502160 0.060000000000000 0.129000000000000 1.000000000000000 2Gy_vs_0Gy 1
chr5-10856639-10857713 0.018686260467701 -1.094716609822900 0.060000000000000 0.129000000000000 1.000000000000000 2Gy_vs_0Gy 1
chr9-97306734-97308139 0.018686260467701 -1.094716609822900 0.060000000000000 0.129000000000000 1.000000000000000 2Gy_vs_0Gy 1
chr10-30695557-30696276 0.018686260467701 -1.094716609822900 0.060000000000000 0.129000000000000 1.000000000000000 2Gy_vs_0Gy 1
chr1-88175219-88176060 0.018700295766597 -1.463124468029070 0.056000000000000 0.121000000000000 1.000000000000000 2Gy_vs_0Gy 1
chr1-55827188-55827696 0.018726296852223 -1.068804819175410 0.040000000000000 0.100000000000000 1.000000000000000 2Gy_vs_0Gy 1
chr13-24605700-24606833 0.018726296852223 -1.068804819175410 0.040000000000000 0.100000000000000 1.000000000000000 2Gy_vs_0Gy 1
chr7-148966582-148967151 0.018735391935757 -1.058506597018180 0.075000000000000 0.150000000000000 1.000000000000000 2Gy_vs_0Gy 1
chr13-95127540-95128641 0.018735391935757 -1.058506597018180 0.075000000000000 0.150000000000000 1.000000000000000 2Gy_vs_0Gy 1
chr6-1949187-1949943 0.018750190225444 -1.399034022239220 0.056000000000000 0.121000000000000 1.000000000000000 2Gy_vs_0Gy 1
chr2-70111796-70112552 0.018779370010162 -1.376030557559490 0.036000000000000 0.093000000000000 1.000000000000000 2Gy_vs_0Gy 1
chr2-237097869-237098317 0.018779370010162 -1.376030557559490 0.036000000000000 0.093000000000000 1.000000000000000 2Gy_vs_0Gy 1
chr3-27552579-27553362 0.018779370010162 -1.376030557559490 0.036000000000000 0.093000000000000 1.000000000000000 2Gy_vs_0Gy 1
chr3-111539576-111540036 0.018779370010162 -1.376030557559490 0.036000000000000 0.093000000000000 1.000000000000000 2Gy_vs_0Gy 1
chr4-76954042-76954791 0.018779370010162 -1.376030557559490 0.036000000000000 0.093000000000000 1.000000000000000 2Gy_vs_0Gy 1
chr4-86855107-86855845 0.018779370010162 -1.376030557559490 0.036000000000000 0.093000000000000 1.000000000000000 2Gy_vs_0Gy 1
chr6-56292423-56292861 0.018779370010162 -1.376030557559490 0.036000000000000 0.093000000000000 1.000000000000000 2Gy_vs_0Gy 1
chr7-49635544-49636141 0.018779370010162 -1.376030557559490 0.036000000000000 0.093000000000000 1.000000000000000 2Gy_vs_0Gy 1
chr7-103660375-103661247 0.018779370010162 -1.376030557559490 0.036000000000000 0.093000000000000 1.000000000000000 2Gy_vs_0Gy 1
chr13-20736059-20737115 0.018779370010162 -1.376030557559490 0.036000000000000 0.093000000000000 1.000000000000000 2Gy_vs_0Gy 1
chr15-62248360-62249069 0.018779370010162 -1.376030557559490 0.036000000000000 0.093000000000000 1.000000000000000 2Gy_vs_0Gy 1
chr16-88527299-88527769 0.018779370010162 -1.376030557559490 0.036000000000000 0.093000000000000 1.000000000000000 2Gy_vs_0Gy 1
chrX-18997796-18998298 0.018779370010162 -1.376030557559490 0.036000000000000 0.093000000000000 1.000000000000000 2Gy_vs_0Gy 1
chr19-44753068-44753704 0.018791334456028 -1.076819573438390 0.099000000000000 0.179000000000000 1.000000000000000 2Gy_vs_0Gy 1
chr19-5032512-5032850 0.018800403278561 2.391779124944740 0.067000000000000 0.014000000000000 1.000000000000000 2Gy_vs_0Gy 1
chr11-16820181-16821004 0.018829784116277 -1.022488280708650 0.123000000000000 0.207000000000000 1.000000000000000 2Gy_vs_0Gy 1
chr15-63890859-63891524 0.018838393794335 1.733439012529230 0.091000000000000 0.029000000000000 1.000000000000000 2Gy_vs_0Gy 1
chr5-98604094-98605225 0.018855973454446 -1.048692011263790 0.075000000000000 0.150000000000000 1.000000000000000 2Gy_vs_0Gy 1
chr11-95607860-95608553 0.018855973454446 -1.048692011263790 0.075000000000000 0.150000000000000 1.000000000000000 2Gy_vs_0Gy 1
chr17-22265378-22266946 0.018855973454446 -1.048692011263790 0.075000000000000 0.150000000000000 1.000000000000000 2Gy_vs_0Gy 1
chr2-31420914-31421943 0.018882092441096 -1.274682820017170 0.107000000000000 0.186000000000000 1.000000000000000 2Gy_vs_0Gy 1
chr3-188188869-188190258 0.018896650526937 -1.033768845567340 0.103000000000000 0.186000000000000 1.000000000000000 2Gy_vs_0Gy 1
chr15-25900710-25901243 0.018920499125416 2.313882772076970 0.067000000000000 0.014000000000000 1.000000000000000 2Gy_vs_0Gy 1
chr15-99421137-99421395 0.018920499125416 2.313882772076970 0.067000000000000 0.014000000000000 1.000000000000000 2Gy_vs_0Gy 1
chr6-31494770-31495161 0.018966225893563 -1.331234689560050 0.036000000000000 0.093000000000000 1.000000000000000 2Gy_vs_0Gy 1
chr6-98324032-98324933 0.018966225893563 -1.331234689560050 0.036000000000000 0.093000000000000 1.000000000000000 2Gy_vs_0Gy 1
chr11-33116292-33116974 0.018966225893563 -1.331234689560050 0.036000000000000 0.093000000000000 1.000000000000000 2Gy_vs_0Gy 1
chr19-2145360-2146397 0.018973962908250 -1.039753115102530 0.075000000000000 0.150000000000000 1.000000000000000 2Gy_vs_0Gy 1
chr19-31241270-31242033 0.018973962908250 -1.039753115102530 0.075000000000000 0.150000000000000 1.000000000000000 2Gy_vs_0Gy 1
chrX-19874531-19875895 0.018973962908250 -1.039753115102530 0.075000000000000 0.150000000000000 1.000000000000000 2Gy_vs_0Gy 1
chr3-25426325-25426674 0.018994054902608 -2.832455026963300 0.008000000000000 0.043000000000000 1.000000000000000 2Gy_vs_0Gy 1
chr5-150469593-150469946 0.018994054902608 -2.832455026963300 0.008000000000000 0.043000000000000 1.000000000000000 2Gy_vs_0Gy 1
chr7-91720314-91720878 0.018994054902608 -2.832455026963300 0.008000000000000 0.043000000000000 1.000000000000000 2Gy_vs_0Gy 1
chr12-113032593-113032920 0.018994054902608 -2.832455026963300 0.008000000000000 0.043000000000000 1.000000000000000 2Gy_vs_0Gy 1
chr18-23258047-23258500 0.018994054902608 -2.832455026963300 0.008000000000000 0.043000000000000 1.000000000000000 2Gy_vs_0Gy 1
chr3-171184321-171185627 0.019057152808019 2.085465459211880 0.079000000000000 0.021000000000000 1.000000000000000 2Gy_vs_0Gy 1
chr3-41267864-41268510 0.019089659209013 2.231539251084880 0.067000000000000 0.014000000000000 1.000000000000000 2Gy_vs_0Gy 1
chr4-84389279-84389923 0.019089659209013 2.231539251084880 0.067000000000000 0.014000000000000 1.000000000000000 2Gy_vs_0Gy 1
chr20-35096180-35096481 0.019089659209013 2.231539251084880 0.067000000000000 0.014000000000000 1.000000000000000 2Gy_vs_0Gy 1
chr1-64171193-64171591 0.019186376672720 -2.640169947785310 0.008000000000000 0.043000000000000 1.000000000000000 2Gy_vs_0Gy 1
chr1-89407226-89408168 0.019186376672720 -2.640169947785310 0.008000000000000 0.043000000000000 1.000000000000000 2Gy_vs_0Gy 1
chr1-92877306-92878088 0.019186376672720 -2.640169947785310 0.008000000000000 0.043000000000000 1.000000000000000 2Gy_vs_0Gy 1
chr2-10717380-10717962 0.019186376672720 -2.640169947785310 0.008000000000000 0.043000000000000 1.000000000000000 2Gy_vs_0Gy 1
chr2-68463365-68463583 0.019186376672720 -2.640169947785310 0.008000000000000 0.043000000000000 1.000000000000000 2Gy_vs_0Gy 1
chr2-120526003-120526589 0.019186376672720 -2.640169947785310 0.008000000000000 0.043000000000000 1.000000000000000 2Gy_vs_0Gy 1
chr2-174461269-174462264 0.019186376672720 -2.640169947785310 0.008000000000000 0.043000000000000 1.000000000000000 2Gy_vs_0Gy 1
chr3-57119877-57120413 0.019186376672720 -2.640169947785310 0.008000000000000 0.043000000000000 1.000000000000000 2Gy_vs_0Gy 1
chr3-157618068-157618483 0.019186376672720 -2.640169947785310 0.008000000000000 0.043000000000000 1.000000000000000 2Gy_vs_0Gy 1
chr3-169549086-169549551 0.019186376672720 -2.640169947785310 0.008000000000000 0.043000000000000 1.000000000000000 2Gy_vs_0Gy 1
chr4-13918208-13918416 0.019186376672720 -2.640169947785310 0.008000000000000 0.043000000000000 1.000000000000000 2Gy_vs_0Gy 1
chr4-28588990-28589319 0.019186376672720 -2.640169947785310 0.008000000000000 0.043000000000000 1.000000000000000 2Gy_vs_0Gy 1
chr4-127478894-127479329 0.019186376672720 -2.640169947785310 0.008000000000000 0.043000000000000 1.000000000000000 2Gy_vs_0Gy 1
chr4-141346175-141346489 0.019186376672720 -2.640169947785310 0.008000000000000 0.043000000000000 1.000000000000000 2Gy_vs_0Gy 1
chr6-73339148-73339747 0.019186376672720 -2.640169947785310 0.008000000000000 0.043000000000000 1.000000000000000 2Gy_vs_0Gy 1
chr6-111774101-111774689 0.019186376672720 -2.640169947785310 0.008000000000000 0.043000000000000 1.000000000000000 2Gy_vs_0Gy 1
chr6-139904027-139904443 0.019186376672720 -2.640169947785310 0.008000000000000 0.043000000000000 1.000000000000000 2Gy_vs_0Gy 1
chr6-150336111-150336628 0.019186376672720 -2.640169947785310 0.008000000000000 0.043000000000000 1.000000000000000 2Gy_vs_0Gy 1
chr6-158792670-158792989 0.019186376672720 -2.640169947785310 0.008000000000000 0.043000000000000 1.000000000000000 2Gy_vs_0Gy 1
chr7-17965375-17965934 0.019186376672720 -2.640169947785310 0.008000000000000 0.043000000000000 1.000000000000000 2Gy_vs_0Gy 1
chr7-40543985-40544499 0.019186376672720 -2.640169947785310 0.008000000000000 0.043000000000000 1.000000000000000 2Gy_vs_0Gy 1
chr7-136053685-136054054 0.019186376672720 -2.640169947785310 0.008000000000000 0.043000000000000 1.000000000000000 2Gy_vs_0Gy 1
chr8-125440246-125440938 0.019186376672720 -2.640169947785310 0.008000000000000 0.043000000000000 1.000000000000000 2Gy_vs_0Gy 1
chr8-132712133-132712571 0.019186376672720 -2.640169947785310 0.008000000000000 0.043000000000000 1.000000000000000 2Gy_vs_0Gy 1
chr10-44261570-44262093 0.019186376672720 -2.640169947785310 0.008000000000000 0.043000000000000 1.000000000000000 2Gy_vs_0Gy 1
chr11-13717064-13717675 0.019186376672720 -2.640169947785310 0.008000000000000 0.043000000000000 1.000000000000000 2Gy_vs_0Gy 1
chr11-85090451-85091201 0.019186376672720 -2.640169947785310 0.008000000000000 0.043000000000000 1.000000000000000 2Gy_vs_0Gy 1
chr12-13816433-13816720 0.019186376672720 -2.640169947785310 0.008000000000000 0.043000000000000 1.000000000000000 2Gy_vs_0Gy 1
chr14-62699723-62700051 0.019186376672720 -2.640169947785310 0.008000000000000 0.043000000000000 1.000000000000000 2Gy_vs_0Gy 1
chr14-93126099-93126460 0.019186376672720 -2.640169947785310 0.008000000000000 0.043000000000000 1.000000000000000 2Gy_vs_0Gy 1
chr15-58866218-58866516 0.019186376672720 -2.640169947785310 0.008000000000000 0.043000000000000 1.000000000000000 2Gy_vs_0Gy 1
chr15-79863711-79864510 0.019186376672720 -2.640169947785310 0.008000000000000 0.043000000000000 1.000000000000000 2Gy_vs_0Gy 1
chr15-84681831-84682184 0.019186376672720 -2.640169947785310 0.008000000000000 0.043000000000000 1.000000000000000 2Gy_vs_0Gy 1
chr16-60448704-60449304 0.019186376672720 -2.640169947785310 0.008000000000000 0.043000000000000 1.000000000000000 2Gy_vs_0Gy 1
chr16-60681010-60681338 0.019186376672720 -2.640169947785310 0.008000000000000 0.043000000000000 1.000000000000000 2Gy_vs_0Gy 1
chr17-61303385-61303861 0.019186376672720 -2.640169947785310 0.008000000000000 0.043000000000000 1.000000000000000 2Gy_vs_0Gy 1
chr18-61972772-61973177 0.019186376672720 -2.640169947785310 0.008000000000000 0.043000000000000 1.000000000000000 2Gy_vs_0Gy 1
chr19-38769588-38770344 0.019186376672720 -2.640169947785310 0.008000000000000 0.043000000000000 1.000000000000000 2Gy_vs_0Gy 1
chr20-44646218-44646491 0.019186376672720 -2.640169947785310 0.008000000000000 0.043000000000000 1.000000000000000 2Gy_vs_0Gy 1
chr21-41328622-41329686 0.019186376672720 -2.640169947785310 0.008000000000000 0.043000000000000 1.000000000000000 2Gy_vs_0Gy 1
chr22-21716552-21717159 0.019186376672720 -2.640169947785310 0.008000000000000 0.043000000000000 1.000000000000000 2Gy_vs_0Gy 1
chr1-23184336-23184911 0.019188487956698 -1.652256455982950 0.032000000000000 0.086000000000000 1.000000000000000 2Gy_vs_0Gy 1
chr1-47731683-47732231 0.019188487956698 -1.652256455982950 0.032000000000000 0.086000000000000 1.000000000000000 2Gy_vs_0Gy 1
chr1-222194735-222195447 0.019188487956698 -1.652256455982950 0.032000000000000 0.086000000000000 1.000000000000000 2Gy_vs_0Gy 1
chr2-14401707-14402295 0.019188487956698 -1.652256455982950 0.032000000000000 0.086000000000000 1.000000000000000 2Gy_vs_0Gy 1
chr4-185834109-185834359 0.019188487956698 -1.652256455982950 0.032000000000000 0.086000000000000 1.000000000000000 2Gy_vs_0Gy 1
chr5-168250827-168251526 0.019188487956698 -1.652256455982950 0.032000000000000 0.086000000000000 1.000000000000000 2Gy_vs_0Gy 1
chr7-94087519-94088123 0.019188487956698 -1.652256455982950 0.032000000000000 0.086000000000000 1.000000000000000 2Gy_vs_0Gy 1
chr10-51804559-51805225 0.019188487956698 -1.652256455982950 0.032000000000000 0.086000000000000 1.000000000000000 2Gy_vs_0Gy 1
chr10-118238569-118239259 0.019188487956698 -1.652256455982950 0.032000000000000 0.086000000000000 1.000000000000000 2Gy_vs_0Gy 1
chr12-54399308-54399796 0.019188487956698 -1.652256455982950 0.032000000000000 0.086000000000000 1.000000000000000 2Gy_vs_0Gy 1
chr12-131989892-131990992 0.019188487956698 -1.652256455982950 0.032000000000000 0.086000000000000 1.000000000000000 2Gy_vs_0Gy 1
chr17-75683591-75683979 0.019188487956698 -1.652256455982950 0.032000000000000 0.086000000000000 1.000000000000000 2Gy_vs_0Gy 1
chrX-124459680-124460490 0.019188487956698 -1.652256455982950 0.032000000000000 0.086000000000000 1.000000000000000 2Gy_vs_0Gy 1
chr12-124774363-124775459 0.019200062134338 -1.040197351754980 0.163000000000000 0.250000000000000 1.000000000000000 2Gy_vs_0Gy 1
chr2-234074648-234076249 0.019218642949362 -1.293500467780450 0.036000000000000 0.093000000000000 1.000000000000000 2Gy_vs_0Gy 1
chr1-99766029-99766825 0.019252455940192 -1.120197671305630 0.087000000000000 0.164000000000000 1.000000000000000 2Gy_vs_0Gy 1
chr17-21088918-21089590 0.019266615199754 -1.078490496235600 0.087000000000000 0.164000000000000 1.000000000000000 2Gy_vs_0Gy 1
chr4-182297493-182298067 0.019329031889441 -1.287037628230200 0.056000000000000 0.121000000000000 1.000000000000000 2Gy_vs_0Gy 1
chr5-119360663-119361435 0.019329031889441 -1.287037628230200 0.056000000000000 0.121000000000000 1.000000000000000 2Gy_vs_0Gy 1
chr1-5671377-5671656 0.019388158843007 -2.418257385106500 0.008000000000000 0.043000000000000 1.000000000000000 2Gy_vs_0Gy 1
chr1-17653781-17654069 0.019388158843007 -2.418257385106500 0.008000000000000 0.043000000000000 1.000000000000000 2Gy_vs_0Gy 1
chr1-38344312-38345034 0.019388158843007 -2.418257385106500 0.008000000000000 0.043000000000000 1.000000000000000 2Gy_vs_0Gy 1
chr1-40942792-40943101 0.019388158843007 -2.418257385106500 0.008000000000000 0.043000000000000 1.000000000000000 2Gy_vs_0Gy 1
chr1-58739912-58740198 0.019388158843007 -2.418257385106500 0.008000000000000 0.043000000000000 1.000000000000000 2Gy_vs_0Gy 1
chr1-60956129-60956845 0.019388158843007 -2.418257385106500 0.008000000000000 0.043000000000000 1.000000000000000 2Gy_vs_0Gy 1
chr1-67726241-67726552 0.019388158843007 -2.418257385106500 0.008000000000000 0.043000000000000 1.000000000000000 2Gy_vs_0Gy 1
chr1-69210169-69210431 0.019388158843007 -2.418257385106500 0.008000000000000 0.043000000000000 1.000000000000000 2Gy_vs_0Gy 1
chr1-83900334-83900845 0.019388158843007 -2.418257385106500 0.008000000000000 0.043000000000000 1.000000000000000 2Gy_vs_0Gy 1
chr1-99231135-99231350 0.019388158843007 -2.418257385106500 0.008000000000000 0.043000000000000 1.000000000000000 2Gy_vs_0Gy 1
chr1-100866176-100866704 0.019388158843007 -2.418257385106500 0.008000000000000 0.043000000000000 1.000000000000000 2Gy_vs_0Gy 1
chr1-107197021-107197441 0.019388158843007 -2.418257385106500 0.008000000000000 0.043000000000000 1.000000000000000 2Gy_vs_0Gy 1
chr1-150393137-150393905 0.019388158843007 -2.418257385106500 0.008000000000000 0.043000000000000 1.000000000000000 2Gy_vs_0Gy 1
chr1-158969851-158970216 0.019388158843007 -2.418257385106500 0.008000000000000 0.043000000000000 1.000000000000000 2Gy_vs_0Gy 1
chr1-167062936-167063155 0.019388158843007 -2.418257385106500 0.008000000000000 0.043000000000000 1.000000000000000 2Gy_vs_0Gy 1
chr1-178113221-178113585 0.019388158843007 -2.418257385106500 0.008000000000000 0.043000000000000 1.000000000000000 2Gy_vs_0Gy 1
chr1-183490815-183491266 0.019388158843007 -2.418257385106500 0.008000000000000 0.043000000000000 1.000000000000000 2Gy_vs_0Gy 1
chr1-203082517-203082984 0.019388158843007 -2.418257385106500 0.008000000000000 0.043000000000000 1.000000000000000 2Gy_vs_0Gy 1
chr1-206890172-206891126 0.019388158843007 -2.418257385106500 0.008000000000000 0.043000000000000 1.000000000000000 2Gy_vs_0Gy 1
chr1-243122847-243123460 0.019388158843007 -2.418257385106500 0.008000000000000 0.043000000000000 1.000000000000000 2Gy_vs_0Gy 1
chr1-246106427-246106780 0.019388158843007 -2.418257385106500 0.008000000000000 0.043000000000000 1.000000000000000 2Gy_vs_0Gy 1
chr1-246696511-246696777 0.019388158843007 -2.418257385106500 0.008000000000000 0.043000000000000 1.000000000000000 2Gy_vs_0Gy 1
chr2-481341-481742 0.019388158843007 -2.418257385106500 0.008000000000000 0.043000000000000 1.000000000000000 2Gy_vs_0Gy 1
chr2-5725769-5726524 0.019388158843007 -2.418257385106500 0.008000000000000 0.043000000000000 1.000000000000000 2Gy_vs_0Gy 1
chr2-10184896-10185413 0.019388158843007 -2.418257385106500 0.008000000000000 0.043000000000000 1.000000000000000 2Gy_vs_0Gy 1
chr2-18369705-18370067 0.019388158843007 -2.418257385106500 0.008000000000000 0.043000000000000 1.000000000000000 2Gy_vs_0Gy 1
chr2-20391986-20392322 0.019388158843007 -2.418257385106500 0.008000000000000 0.043000000000000 1.000000000000000 2Gy_vs_0Gy 1
chr2-44130478-44130756 0.019388158843007 -2.418257385106500 0.008000000000000 0.043000000000000 1.000000000000000 2Gy_vs_0Gy 1
chr2-70864422-70864777 0.019388158843007 -2.418257385106500 0.008000000000000 0.043000000000000 1.000000000000000 2Gy_vs_0Gy 1
chr2-72895696-72896166 0.019388158843007 -2.418257385106500 0.008000000000000 0.043000000000000 1.000000000000000 2Gy_vs_0Gy 1
chr2-116490643-116491555 0.019388158843007 -2.418257385106500 0.008000000000000 0.043000000000000 1.000000000000000 2Gy_vs_0Gy 1
chr2-162476855-162477370 0.019388158843007 -2.418257385106500 0.008000000000000 0.043000000000000 1.000000000000000 2Gy_vs_0Gy 1
chr2-168662716-168663019 0.019388158843007 -2.418257385106500 0.008000000000000 0.043000000000000 1.000000000000000 2Gy_vs_0Gy 1
chr2-168948497-168948951 0.019388158843007 -2.418257385106500 0.008000000000000 0.043000000000000 1.000000000000000 2Gy_vs_0Gy 1
chr2-180203876-180204332 0.019388158843007 -2.418257385106500 0.008000000000000 0.043000000000000 1.000000000000000 2Gy_vs_0Gy 1
chr2-192137297-192137932 0.019388158843007 -2.418257385106500 0.008000000000000 0.043000000000000 1.000000000000000 2Gy_vs_0Gy 1
chr2-203453873-203454173 0.019388158843007 -2.418257385106500 0.008000000000000 0.043000000000000 1.000000000000000 2Gy_vs_0Gy 1
chr2-219041241-219041642 0.019388158843007 -2.418257385106500 0.008000000000000 0.043000000000000 1.000000000000000 2Gy_vs_0Gy 1
chr2-223818807-223819243 0.019388158843007 -2.418257385106500 0.008000000000000 0.043000000000000 1.000000000000000 2Gy_vs_0Gy 1
chr3-11159534-11159830 0.019388158843007 -2.418257385106500 0.008000000000000 0.043000000000000 1.000000000000000 2Gy_vs_0Gy 1
chr3-11470060-11470475 0.019388158843007 -2.418257385106500 0.008000000000000 0.043000000000000 1.000000000000000 2Gy_vs_0Gy 1
chr3-16249393-16249661 0.019388158843007 -2.418257385106500 0.008000000000000 0.043000000000000 1.000000000000000 2Gy_vs_0Gy 1
chr3-17894475-17895199 0.019388158843007 -2.418257385106500 0.008000000000000 0.043000000000000 1.000000000000000 2Gy_vs_0Gy 1
chr3-46943807-46944465 0.019388158843007 -2.418257385106500 0.008000000000000 0.043000000000000 1.000000000000000 2Gy_vs_0Gy 1
chr3-57805583-57806027 0.019388158843007 -2.418257385106500 0.008000000000000 0.043000000000000 1.000000000000000 2Gy_vs_0Gy 1
chr3-67648533-67649044 0.019388158843007 -2.418257385106500 0.008000000000000 0.043000000000000 1.000000000000000 2Gy_vs_0Gy 1
chr3-77348132-77348832 0.019388158843007 -2.418257385106500 0.008000000000000 0.043000000000000 1.000000000000000 2Gy_vs_0Gy 1
chr3-82688217-82688507 0.019388158843007 -2.418257385106500 0.008000000000000 0.043000000000000 1.000000000000000 2Gy_vs_0Gy 1
chr3-83076082-83076355 0.019388158843007 -2.418257385106500 0.008000000000000 0.043000000000000 1.000000000000000 2Gy_vs_0Gy 1
chr3-119891806-119892450 0.019388158843007 -2.418257385106500 0.008000000000000 0.043000000000000 1.000000000000000 2Gy_vs_0Gy 1
chr3-129413245-129414316 0.019388158843007 -2.418257385106500 0.008000000000000 0.043000000000000 1.000000000000000 2Gy_vs_0Gy 1
chr3-169349344-169349633 0.019388158843007 -2.418257385106500 0.008000000000000 0.043000000000000 1.000000000000000 2Gy_vs_0Gy 1
chr3-177263593-177264043 0.019388158843007 -2.418257385106500 0.008000000000000 0.043000000000000 1.000000000000000 2Gy_vs_0Gy 1
chr3-188533636-188534135 0.019388158843007 -2.418257385106500 0.008000000000000 0.043000000000000 1.000000000000000 2Gy_vs_0Gy 1
chr3-190208447-190209020 0.019388158843007 -2.418257385106500 0.008000000000000 0.043000000000000 1.000000000000000 2Gy_vs_0Gy 1
chr4-11480516-11481060 0.019388158843007 -2.418257385106500 0.008000000000000 0.043000000000000 1.000000000000000 2Gy_vs_0Gy 1
chr4-15377977-15378346 0.019388158843007 -2.418257385106500 0.008000000000000 0.043000000000000 1.000000000000000 2Gy_vs_0Gy 1
chr4-48546345-48546608 0.019388158843007 -2.418257385106500 0.008000000000000 0.043000000000000 1.000000000000000 2Gy_vs_0Gy 1
chr4-69689584-69689802 0.019388158843007 -2.418257385106500 0.008000000000000 0.043000000000000 1.000000000000000 2Gy_vs_0Gy 1
chr4-71032169-71032408 0.019388158843007 -2.418257385106500 0.008000000000000 0.043000000000000 1.000000000000000 2Gy_vs_0Gy 1
chr4-75714756-75715716 0.019388158843007 -2.418257385106500 0.008000000000000 0.043000000000000 1.000000000000000 2Gy_vs_0Gy 1
chr4-109408668-109409142 0.019388158843007 -2.418257385106500 0.008000000000000 0.043000000000000 1.000000000000000 2Gy_vs_0Gy 1
chr4-115238842-115239182 0.019388158843007 -2.418257385106500 0.008000000000000 0.043000000000000 1.000000000000000 2Gy_vs_0Gy 1
chr4-119470056-119470309 0.019388158843007 -2.418257385106500 0.008000000000000 0.043000000000000 1.000000000000000 2Gy_vs_0Gy 1
chr4-138952463-138952751 0.019388158843007 -2.418257385106500 0.008000000000000 0.043000000000000 1.000000000000000 2Gy_vs_0Gy 1
chr4-153273593-153274256 0.019388158843007 -2.418257385106500 0.008000000000000 0.043000000000000 1.000000000000000 2Gy_vs_0Gy 1
chr4-167831844-167832412 0.019388158843007 -2.418257385106500 0.008000000000000 0.043000000000000 1.000000000000000 2Gy_vs_0Gy 1
chr4-172362449-172362963 0.019388158843007 -2.418257385106500 0.008000000000000 0.043000000000000 1.000000000000000 2Gy_vs_0Gy 1
chr5-26846697-26847646 0.019388158843007 -2.418257385106500 0.008000000000000 0.043000000000000 1.000000000000000 2Gy_vs_0Gy 1
chr5-62134783-62135136 0.019388158843007 -2.418257385106500 0.008000000000000 0.043000000000000 1.000000000000000 2Gy_vs_0Gy 1
chr5-74186466-74187436 0.019388158843007 -2.418257385106500 0.008000000000000 0.043000000000000 1.000000000000000 2Gy_vs_0Gy 1
chr5-77560706-77560980 0.019388158843007 -2.418257385106500 0.008000000000000 0.043000000000000 1.000000000000000 2Gy_vs_0Gy 1
chr5-90783547-90784005 0.019388158843007 -2.418257385106500 0.008000000000000 0.043000000000000 1.000000000000000 2Gy_vs_0Gy 1
chr5-107325631-107326383 0.019388158843007 -2.418257385106500 0.008000000000000 0.043000000000000 1.000000000000000 2Gy_vs_0Gy 1
chr5-123865024-123865287 0.019388158843007 -2.418257385106500 0.008000000000000 0.043000000000000 1.000000000000000 2Gy_vs_0Gy 1
chr5-126656158-126656699 0.019388158843007 -2.418257385106500 0.008000000000000 0.043000000000000 1.000000000000000 2Gy_vs_0Gy 1
chr5-128762479-128762918 0.019388158843007 -2.418257385106500 0.008000000000000 0.043000000000000 1.000000000000000 2Gy_vs_0Gy 1
chr5-133398559-133399077 0.019388158843007 -2.418257385106500 0.008000000000000 0.043000000000000 1.000000000000000 2Gy_vs_0Gy 1
chr6-2161798-2162311 0.019388158843007 -2.418257385106500 0.008000000000000 0.043000000000000 1.000000000000000 2Gy_vs_0Gy 1
chr6-8743041-8743647 0.019388158843007 -2.418257385106500 0.008000000000000 0.043000000000000 1.000000000000000 2Gy_vs_0Gy 1
chr6-23890244-23890869 0.019388158843007 -2.418257385106500 0.008000000000000 0.043000000000000 1.000000000000000 2Gy_vs_0Gy 1
chr6-27293744-27294029 0.019388158843007 -2.418257385106500 0.008000000000000 0.043000000000000 1.000000000000000 2Gy_vs_0Gy 1
chr6-27917394-27917777 0.019388158843007 -2.418257385106500 0.008000000000000 0.043000000000000 1.000000000000000 2Gy_vs_0Gy 1
chr6-44430436-44431414 0.019388158843007 -2.418257385106500 0.008000000000000 0.043000000000000 1.000000000000000 2Gy_vs_0Gy 1
chr6-45540731-45541787 0.019388158843007 -2.418257385106500 0.008000000000000 0.043000000000000 1.000000000000000 2Gy_vs_0Gy 1
chr6-50486607-50487097 0.019388158843007 -2.418257385106500 0.008000000000000 0.043000000000000 1.000000000000000 2Gy_vs_0Gy 1
chr6-51473101-51473376 0.019388158843007 -2.418257385106500 0.008000000000000 0.043000000000000 1.000000000000000 2Gy_vs_0Gy 1
chr6-85945530-85946143 0.019388158843007 -2.418257385106500 0.008000000000000 0.043000000000000 1.000000000000000 2Gy_vs_0Gy 1
chr6-86487568-86488085 0.019388158843007 -2.418257385106500 0.008000000000000 0.043000000000000 1.000000000000000 2Gy_vs_0Gy 1
chr6-88374572-88374861 0.019388158843007 -2.418257385106500 0.008000000000000 0.043000000000000 1.000000000000000 2Gy_vs_0Gy 1
chr6-90123815-90124148 0.019388158843007 -2.418257385106500 0.008000000000000 0.043000000000000 1.000000000000000 2Gy_vs_0Gy 1
chr6-105769980-105770325 0.019388158843007 -2.418257385106500 0.008000000000000 0.043000000000000 1.000000000000000 2Gy_vs_0Gy 1
chr6-107770565-107771095 0.019388158843007 -2.418257385106500 0.008000000000000 0.043000000000000 1.000000000000000 2Gy_vs_0Gy 1
chr6-108489657-108490070 0.019388158843007 -2.418257385106500 0.008000000000000 0.043000000000000 1.000000000000000 2Gy_vs_0Gy 1
chr6-108592356-108592953 0.019388158843007 -2.418257385106500 0.008000000000000 0.043000000000000 1.000000000000000 2Gy_vs_0Gy 1
chr6-114033599-114034064 0.019388158843007 -2.418257385106500 0.008000000000000 0.043000000000000 1.000000000000000 2Gy_vs_0Gy 1
chr6-129370278-129370783 0.019388158843007 -2.418257385106500 0.008000000000000 0.043000000000000 1.000000000000000 2Gy_vs_0Gy 1
chr6-134940925-134941133 0.019388158843007 -2.418257385106500 0.008000000000000 0.043000000000000 1.000000000000000 2Gy_vs_0Gy 1
chr7-12655033-12655453 0.019388158843007 -2.418257385106500 0.008000000000000 0.043000000000000 1.000000000000000 2Gy_vs_0Gy 1
chr7-29915414-29916147 0.019388158843007 -2.418257385106500 0.008000000000000 0.043000000000000 1.000000000000000 2Gy_vs_0Gy 1
chr7-39664466-39664951 0.019388158843007 -2.418257385106500 0.008000000000000 0.043000000000000 1.000000000000000 2Gy_vs_0Gy 1
chr7-41119452-41119708 0.019388158843007 -2.418257385106500 0.008000000000000 0.043000000000000 1.000000000000000 2Gy_vs_0Gy 1
chr7-41517750-41518101 0.019388158843007 -2.418257385106500 0.008000000000000 0.043000000000000 1.000000000000000 2Gy_vs_0Gy 1
chr7-47635140-47635671 0.019388158843007 -2.418257385106500 0.008000000000000 0.043000000000000 1.000000000000000 2Gy_vs_0Gy 1
chr7-49797085-49797438 0.019388158843007 -2.418257385106500 0.008000000000000 0.043000000000000 1.000000000000000 2Gy_vs_0Gy 1
chr7-78226099-78226580 0.019388158843007 -2.418257385106500 0.008000000000000 0.043000000000000 1.000000000000000 2Gy_vs_0Gy 1
chr7-128233352-128233830 0.019388158843007 -2.418257385106500 0.008000000000000 0.043000000000000 1.000000000000000 2Gy_vs_0Gy 1
chr7-132028563-132028839 0.019388158843007 -2.418257385106500 0.008000000000000 0.043000000000000 1.000000000000000 2Gy_vs_0Gy 1
chr7-132614451-132615541 0.019388158843007 -2.418257385106500 0.008000000000000 0.043000000000000 1.000000000000000 2Gy_vs_0Gy 1
chr7-143351014-143351304 0.019388158843007 -2.418257385106500 0.008000000000000 0.043000000000000 1.000000000000000 2Gy_vs_0Gy 1
chr7-151131808-151132405 0.019388158843007 -2.418257385106500 0.008000000000000 0.043000000000000 1.000000000000000 2Gy_vs_0Gy 1
chr8-15540108-15540767 0.019388158843007 -2.418257385106500 0.008000000000000 0.043000000000000 1.000000000000000 2Gy_vs_0Gy 1
chr8-27189471-27189736 0.019388158843007 -2.418257385106500 0.008000000000000 0.043000000000000 1.000000000000000 2Gy_vs_0Gy 1
chr8-29559033-29559458 0.019388158843007 -2.418257385106500 0.008000000000000 0.043000000000000 1.000000000000000 2Gy_vs_0Gy 1
chr8-35887153-35887415 0.019388158843007 -2.418257385106500 0.008000000000000 0.043000000000000 1.000000000000000 2Gy_vs_0Gy 1
chr8-56886905-56887168 0.019388158843007 -2.418257385106500 0.008000000000000 0.043000000000000 1.000000000000000 2Gy_vs_0Gy 1
chr8-58098195-58098878 0.019388158843007 -2.418257385106500 0.008000000000000 0.043000000000000 1.000000000000000 2Gy_vs_0Gy 1
chr8-95808204-95808521 0.019388158843007 -2.418257385106500 0.008000000000000 0.043000000000000 1.000000000000000 2Gy_vs_0Gy 1
chr8-101087256-101087510 0.019388158843007 -2.418257385106500 0.008000000000000 0.043000000000000 1.000000000000000 2Gy_vs_0Gy 1
chr8-141624808-141625383 0.019388158843007 -2.418257385106500 0.008000000000000 0.043000000000000 1.000000000000000 2Gy_vs_0Gy 1
chr9-3759753-3760375 0.019388158843007 -2.418257385106500 0.008000000000000 0.043000000000000 1.000000000000000 2Gy_vs_0Gy 1
chr9-15837090-15837399 0.019388158843007 -2.418257385106500 0.008000000000000 0.043000000000000 1.000000000000000 2Gy_vs_0Gy 1
chr10-52518514-52519052 0.019388158843007 -2.418257385106500 0.008000000000000 0.043000000000000 1.000000000000000 2Gy_vs_0Gy 1
chr10-55348722-55349148 0.019388158843007 -2.418257385106500 0.008000000000000 0.043000000000000 1.000000000000000 2Gy_vs_0Gy 1
chr10-96493038-96493491 0.019388158843007 -2.418257385106500 0.008000000000000 0.043000000000000 1.000000000000000 2Gy_vs_0Gy 1
chr10-96995724-96996543 0.019388158843007 -2.418257385106500 0.008000000000000 0.043000000000000 1.000000000000000 2Gy_vs_0Gy 1
chr10-114538362-114538885 0.019388158843007 -2.418257385106500 0.008000000000000 0.043000000000000 1.000000000000000 2Gy_vs_0Gy 1
chr10-119298846-119299126 0.019388158843007 -2.418257385106500 0.008000000000000 0.043000000000000 1.000000000000000 2Gy_vs_0Gy 1
chr11-4508897-4509190 0.019388158843007 -2.418257385106500 0.008000000000000 0.043000000000000 1.000000000000000 2Gy_vs_0Gy 1
chr11-6396573-6396809 0.019388158843007 -2.418257385106500 0.008000000000000 0.043000000000000 1.000000000000000 2Gy_vs_0Gy 1
chr11-12893883-12894369 0.019388158843007 -2.418257385106500 0.008000000000000 0.043000000000000 1.000000000000000 2Gy_vs_0Gy 1
chr11-13055189-13055457 0.019388158843007 -2.418257385106500 0.008000000000000 0.043000000000000 1.000000000000000 2Gy_vs_0Gy 1
chr11-27094087-27094682 0.019388158843007 -2.418257385106500 0.008000000000000 0.043000000000000 1.000000000000000 2Gy_vs_0Gy 1
chr11-47692068-47693114 0.019388158843007 -2.418257385106500 0.008000000000000 0.043000000000000 1.000000000000000 2Gy_vs_0Gy 1
chr11-57756759-57757042 0.019388158843007 -2.418257385106500 0.008000000000000 0.043000000000000 1.000000000000000 2Gy_vs_0Gy 1
chr11-65546319-65546881 0.019388158843007 -2.418257385106500 0.008000000000000 0.043000000000000 1.000000000000000 2Gy_vs_0Gy 1
chr11-75144338-75144718 0.019388158843007 -2.418257385106500 0.008000000000000 0.043000000000000 1.000000000000000 2Gy_vs_0Gy 1
chr11-86228728-86229229 0.019388158843007 -2.418257385106500 0.008000000000000 0.043000000000000 1.000000000000000 2Gy_vs_0Gy 1
chr11-102007708-102008101 0.019388158843007 -2.418257385106500 0.008000000000000 0.043000000000000 1.000000000000000 2Gy_vs_0Gy 1
chr11-116310185-116310582 0.019388158843007 -2.418257385106500 0.008000000000000 0.043000000000000 1.000000000000000 2Gy_vs_0Gy 1
chr11-123068773-123069344 0.019388158843007 -2.418257385106500 0.008000000000000 0.043000000000000 1.000000000000000 2Gy_vs_0Gy 1
chr11-133240011-133240508 0.019388158843007 -2.418257385106500 0.008000000000000 0.043000000000000 1.000000000000000 2Gy_vs_0Gy 1
chr12-2333439-2333781 0.019388158843007 -2.418257385106500 0.008000000000000 0.043000000000000 1.000000000000000 2Gy_vs_0Gy 1
chr12-15522613-15522880 0.019388158843007 -2.418257385106500 0.008000000000000 0.043000000000000 1.000000000000000 2Gy_vs_0Gy 1
chr12-17383050-17383616 0.019388158843007 -2.418257385106500 0.008000000000000 0.043000000000000 1.000000000000000 2Gy_vs_0Gy 1
chr12-20383339-20383969 0.019388158843007 -2.418257385106500 0.008000000000000 0.043000000000000 1.000000000000000 2Gy_vs_0Gy 1
chr12-50508415-50508703 0.019388158843007 -2.418257385106500 0.008000000000000 0.043000000000000 1.000000000000000 2Gy_vs_0Gy 1
chr12-51894802-51895545 0.019388158843007 -2.418257385106500 0.008000000000000 0.043000000000000 1.000000000000000 2Gy_vs_0Gy 1
chr12-58504646-58504899 0.019388158843007 -2.418257385106500 0.008000000000000 0.043000000000000 1.000000000000000 2Gy_vs_0Gy 1
chr12-120093502-120094168 0.019388158843007 -2.418257385106500 0.008000000000000 0.043000000000000 1.000000000000000 2Gy_vs_0Gy 1
chr13-24643964-24644452 0.019388158843007 -2.418257385106500 0.008000000000000 0.043000000000000 1.000000000000000 2Gy_vs_0Gy 1
chr13-29757313-29757728 0.019388158843007 -2.418257385106500 0.008000000000000 0.043000000000000 1.000000000000000 2Gy_vs_0Gy 1
chr13-37869454-37870491 0.019388158843007 -2.418257385106500 0.008000000000000 0.043000000000000 1.000000000000000 2Gy_vs_0Gy 1
chr13-80867356-80867623 0.019388158843007 -2.418257385106500 0.008000000000000 0.043000000000000 1.000000000000000 2Gy_vs_0Gy 1
chr14-33290255-33291180 0.019388158843007 -2.418257385106500 0.008000000000000 0.043000000000000 1.000000000000000 2Gy_vs_0Gy 1
chr14-48747637-48748006 0.019388158843007 -2.418257385106500 0.008000000000000 0.043000000000000 1.000000000000000 2Gy_vs_0Gy 1
chr14-55365680-55366604 0.019388158843007 -2.418257385106500 0.008000000000000 0.043000000000000 1.000000000000000 2Gy_vs_0Gy 1
chr14-81370149-81370575 0.019388158843007 -2.418257385106500 0.008000000000000 0.043000000000000 1.000000000000000 2Gy_vs_0Gy 1
chr14-85785273-85786053 0.019388158843007 -2.418257385106500 0.008000000000000 0.043000000000000 1.000000000000000 2Gy_vs_0Gy 1
chr14-95295047-95295514 0.019388158843007 -2.418257385106500 0.008000000000000 0.043000000000000 1.000000000000000 2Gy_vs_0Gy 1
chr14-102125310-102126204 0.019388158843007 -2.418257385106500 0.008000000000000 0.043000000000000 1.000000000000000 2Gy_vs_0Gy 1
chr14-102532217-102532575 0.019388158843007 -2.418257385106500 0.008000000000000 0.043000000000000 1.000000000000000 2Gy_vs_0Gy 1
chr14-105059042-105059387 0.019388158843007 -2.418257385106500 0.008000000000000 0.043000000000000 1.000000000000000 2Gy_vs_0Gy 1
chr15-25771388-25771670 0.019388158843007 -2.418257385106500 0.008000000000000 0.043000000000000 1.000000000000000 2Gy_vs_0Gy 1
chr15-32955996-32956303 0.019388158843007 -2.418257385106500 0.008000000000000 0.043000000000000 1.000000000000000 2Gy_vs_0Gy 1
chr15-33374177-33374551 0.019388158843007 -2.418257385106500 0.008000000000000 0.043000000000000 1.000000000000000 2Gy_vs_0Gy 1
chr15-50786832-50787458 0.019388158843007 -2.418257385106500 0.008000000000000 0.043000000000000 1.000000000000000 2Gy_vs_0Gy 1
chr15-63339177-63339702 0.019388158843007 -2.418257385106500 0.008000000000000 0.043000000000000 1.000000000000000 2Gy_vs_0Gy 1
chr15-66138103-66138677 0.019388158843007 -2.418257385106500 0.008000000000000 0.043000000000000 1.000000000000000 2Gy_vs_0Gy 1
chr15-86993344-86993730 0.019388158843007 -2.418257385106500 0.008000000000000 0.043000000000000 1.000000000000000 2Gy_vs_0Gy 1
chr15-87578325-87578587 0.019388158843007 -2.418257385106500 0.008000000000000 0.043000000000000 1.000000000000000 2Gy_vs_0Gy 1
chr16-3572267-3572821 0.019388158843007 -2.418257385106500 0.008000000000000 0.043000000000000 1.000000000000000 2Gy_vs_0Gy 1
chr16-56669294-56669835 0.019388158843007 -2.418257385106500 0.008000000000000 0.043000000000000 1.000000000000000 2Gy_vs_0Gy 1
chr16-61705931-61706620 0.019388158843007 -2.418257385106500 0.008000000000000 0.043000000000000 1.000000000000000 2Gy_vs_0Gy 1
chr16-81376876-81377206 0.019388158843007 -2.418257385106500 0.008000000000000 0.043000000000000 1.000000000000000 2Gy_vs_0Gy 1
chr17-47210013-47210422 0.019388158843007 -2.418257385106500 0.008000000000000 0.043000000000000 1.000000000000000 2Gy_vs_0Gy 1
chr17-49249232-49249784 0.019388158843007 -2.418257385106500 0.008000000000000 0.043000000000000 1.000000000000000 2Gy_vs_0Gy 1
chr17-75539958-75540309 0.019388158843007 -2.418257385106500 0.008000000000000 0.043000000000000 1.000000000000000 2Gy_vs_0Gy 1
chr17-81446497-81446805 0.019388158843007 -2.418257385106500 0.008000000000000 0.043000000000000 1.000000000000000 2Gy_vs_0Gy 1
chr18-13823733-13824333 0.019388158843007 -2.418257385106500 0.008000000000000 0.043000000000000 1.000000000000000 2Gy_vs_0Gy 1
chr18-31512480-31512774 0.019388158843007 -2.418257385106500 0.008000000000000 0.043000000000000 1.000000000000000 2Gy_vs_0Gy 1
chr18-34128422-34128764 0.019388158843007 -2.418257385106500 0.008000000000000 0.043000000000000 1.000000000000000 2Gy_vs_0Gy 1
chr18-63216511-63217284 0.019388158843007 -2.418257385106500 0.008000000000000 0.043000000000000 1.000000000000000 2Gy_vs_0Gy 1
chr19-1295761-1296073 0.019388158843007 -2.418257385106500 0.008000000000000 0.043000000000000 1.000000000000000 2Gy_vs_0Gy 1
chr19-10541472-10541719 0.019388158843007 -2.418257385106500 0.008000000000000 0.043000000000000 1.000000000000000 2Gy_vs_0Gy 1
chr19-15896964-15897635 0.019388158843007 -2.418257385106500 0.008000000000000 0.043000000000000 1.000000000000000 2Gy_vs_0Gy 1
chr19-17173278-17173836 0.019388158843007 -2.418257385106500 0.008000000000000 0.043000000000000 1.000000000000000 2Gy_vs_0Gy 1
chr19-37569052-37569363 0.019388158843007 -2.418257385106500 0.008000000000000 0.043000000000000 1.000000000000000 2Gy_vs_0Gy 1
chr19-44796559-44797266 0.019388158843007 -2.418257385106500 0.008000000000000 0.043000000000000 1.000000000000000 2Gy_vs_0Gy 1
chr19-46338602-46338967 0.019388158843007 -2.418257385106500 0.008000000000000 0.043000000000000 1.000000000000000 2Gy_vs_0Gy 1
chr20-8228189-8228706 0.019388158843007 -2.418257385106500 0.008000000000000 0.043000000000000 1.000000000000000 2Gy_vs_0Gy 1
chr20-15161989-15162656 0.019388158843007 -2.418257385106500 0.008000000000000 0.043000000000000 1.000000000000000 2Gy_vs_0Gy 1
chr20-30821341-30822230 0.019388158843007 -2.418257385106500 0.008000000000000 0.043000000000000 1.000000000000000 2Gy_vs_0Gy 1
chr20-46330106-46330556 0.019388158843007 -2.418257385106500 0.008000000000000 0.043000000000000 1.000000000000000 2Gy_vs_0Gy 1
chr20-47863149-47863934 0.019388158843007 -2.418257385106500 0.008000000000000 0.043000000000000 1.000000000000000 2Gy_vs_0Gy 1
chr20-58716955-58717465 0.019388158843007 -2.418257385106500 0.008000000000000 0.043000000000000 1.000000000000000 2Gy_vs_0Gy 1
chr20-61956706-61957158 0.019388158843007 -2.418257385106500 0.008000000000000 0.043000000000000 1.000000000000000 2Gy_vs_0Gy 1
chr20-62210529-62210754 0.019388158843007 -2.418257385106500 0.008000000000000 0.043000000000000 1.000000000000000 2Gy_vs_0Gy 1
chr21-20384201-20384691 0.019388158843007 -2.418257385106500 0.008000000000000 0.043000000000000 1.000000000000000 2Gy_vs_0Gy 1
chr21-27345967-27346444 0.019388158843007 -2.418257385106500 0.008000000000000 0.043000000000000 1.000000000000000 2Gy_vs_0Gy 1
chr21-28336314-28336574 0.019388158843007 -2.418257385106500 0.008000000000000 0.043000000000000 1.000000000000000 2Gy_vs_0Gy 1
chr21-39228875-39229242 0.019388158843007 -2.418257385106500 0.008000000000000 0.043000000000000 1.000000000000000 2Gy_vs_0Gy 1
chr21-41637070-41637489 0.019388158843007 -2.418257385106500 0.008000000000000 0.043000000000000 1.000000000000000 2Gy_vs_0Gy 1
chr22-29380355-29380912 0.019388158843007 -2.418257385106500 0.008000000000000 0.043000000000000 1.000000000000000 2Gy_vs_0Gy 1
chr22-34673596-34674038 0.019388158843007 -2.418257385106500 0.008000000000000 0.043000000000000 1.000000000000000 2Gy_vs_0Gy 1
chr22-38862510-38862858 0.019388158843007 -2.418257385106500 0.008000000000000 0.043000000000000 1.000000000000000 2Gy_vs_0Gy 1
chr22-45969079-45969618 0.019388158843007 -2.418257385106500 0.008000000000000 0.043000000000000 1.000000000000000 2Gy_vs_0Gy 1
chr22-46533004-46533561 0.019388158843007 -2.418257385106500 0.008000000000000 0.043000000000000 1.000000000000000 2Gy_vs_0Gy 1
chrX-10047670-10047953 0.019388158843007 -2.418257385106500 0.008000000000000 0.043000000000000 1.000000000000000 2Gy_vs_0Gy 1
chrX-17402916-17403503 0.019388158843007 -2.418257385106500 0.008000000000000 0.043000000000000 1.000000000000000 2Gy_vs_0Gy 1
chrX-23435619-23435898 0.019388158843007 -2.418257385106500 0.008000000000000 0.043000000000000 1.000000000000000 2Gy_vs_0Gy 1
chrX-42519599-42520032 0.019388158843007 -2.418257385106500 0.008000000000000 0.043000000000000 1.000000000000000 2Gy_vs_0Gy 1
chrX-107025393-107025830 0.019388158843007 -2.418257385106500 0.008000000000000 0.043000000000000 1.000000000000000 2Gy_vs_0Gy 1
chrX-109269919-109270166 0.019388158843007 -2.418257385106500 0.008000000000000 0.043000000000000 1.000000000000000 2Gy_vs_0Gy 1
chrX-137401806-137402253 0.019388158843007 -2.418257385106500 0.008000000000000 0.043000000000000 1.000000000000000 2Gy_vs_0Gy 1
chrX-154334496-154335018 0.019388158843007 -2.418257385106500 0.008000000000000 0.043000000000000 1.000000000000000 2Gy_vs_0Gy 1
chrX-155049037-155049349 0.019388158843007 -2.418257385106500 0.008000000000000 0.043000000000000 1.000000000000000 2Gy_vs_0Gy 1
chr14-56131669-56132795 0.019394206207271 1.954371295426960 0.079000000000000 0.021000000000000 1.000000000000000 2Gy_vs_0Gy 1
chrX-69080864-69081547 0.019394206207271 1.954371295426960 0.079000000000000 0.021000000000000 1.000000000000000 2Gy_vs_0Gy 1
chr12-53344583-53345519 0.019414443266935 -1.016773110822240 0.060000000000000 0.129000000000000 1.000000000000000 2Gy_vs_0Gy 1
chr17-21004350-21005494 0.019414443266935 -1.016773110822240 0.060000000000000 0.129000000000000 1.000000000000000 2Gy_vs_0Gy 1
chr21-28521817-28522804 0.019414443266935 -1.016773110822240 0.060000000000000 0.129000000000000 1.000000000000000 2Gy_vs_0Gy 1
chrX-125497192-125498616 0.019414443266935 -1.016773110822240 0.060000000000000 0.129000000000000 1.000000000000000 2Gy_vs_0Gy 1
chr2-31416143-31416982 0.019499180464823 -1.224430347059880 0.036000000000000 0.093000000000000 1.000000000000000 2Gy_vs_0Gy 1
chr3-184371175-184371866 0.019499180464823 -1.224430347059880 0.036000000000000 0.093000000000000 1.000000000000000 2Gy_vs_0Gy 1
chr6-36381629-36382180 0.019499180464823 -1.224430347059880 0.036000000000000 0.093000000000000 1.000000000000000 2Gy_vs_0Gy 1
chr6-142274937-142275841 0.019499180464823 -1.224430347059880 0.036000000000000 0.093000000000000 1.000000000000000 2Gy_vs_0Gy 1
chr9-136766499-136767019 0.019499180464823 -1.224430347059880 0.036000000000000 0.093000000000000 1.000000000000000 2Gy_vs_0Gy 1
chr11-83044842-83045307 0.019499180464823 -1.224430347059880 0.036000000000000 0.093000000000000 1.000000000000000 2Gy_vs_0Gy 1
chr11-123197719-123198074 0.019499180464823 -1.224430347059880 0.036000000000000 0.093000000000000 1.000000000000000 2Gy_vs_0Gy 1
chr1-30807079-30807758 0.019505753627163 -1.261622245052170 0.056000000000000 0.121000000000000 1.000000000000000 2Gy_vs_0Gy 1
chr3-48661667-48661984 0.019505753627163 -1.261622245052170 0.056000000000000 0.121000000000000 1.000000000000000 2Gy_vs_0Gy 1
chr10-22378899-22379937 0.019505753627163 -1.261622245052170 0.056000000000000 0.121000000000000 1.000000000000000 2Gy_vs_0Gy 1
chrX-71481912-71482869 0.019505753627163 -1.261622245052170 0.056000000000000 0.121000000000000 1.000000000000000 2Gy_vs_0Gy 1
chr12-122001203-122002036 0.019514667714586 -1.004836861727290 0.087000000000000 0.164000000000000 1.000000000000000 2Gy_vs_0Gy 1
chr20-50366245-50366951 0.019566160679370 -1.320717417445790 0.071000000000000 0.143000000000000 1.000000000000000 2Gy_vs_0Gy 1
chr17-43791397-43792043 0.019566183813318 -1.200493395675800 0.071000000000000 0.143000000000000 1.000000000000000 2Gy_vs_0Gy 1
chr17-72634401-72635148 0.019590907937442 -1.007387226011730 0.060000000000000 0.129000000000000 1.000000000000000 2Gy_vs_0Gy 1
chr6-24329187-24330704 0.019593891365020 -1.056860378313300 0.111000000000000 0.193000000000000 1.000000000000000 2Gy_vs_0Gy 1
chr6-160831436-160832214 0.019593891365020 -1.056860378313300 0.111000000000000 0.193000000000000 1.000000000000000 2Gy_vs_0Gy 1
chr6-132198898-132200174 0.019637838090085 1.884068422897940 0.079000000000000 0.021000000000000 1.000000000000000 2Gy_vs_0Gy 1
chr10-2927951-2928600 0.019637838090085 1.884068422897940 0.079000000000000 0.021000000000000 1.000000000000000 2Gy_vs_0Gy 1
chr4-38816273-38816775 0.019680802543352 -1.239005348397800 0.056000000000000 0.121000000000000 1.000000000000000 2Gy_vs_0Gy 1
chr19-36251644-36252929 0.019680802543352 -1.239005348397800 0.056000000000000 0.121000000000000 1.000000000000000 2Gy_vs_0Gy 1
chr2-43238106-43239283 0.019688122432801 -1.183961019175790 0.071000000000000 0.143000000000000 1.000000000000000 2Gy_vs_0Gy 1
chr2-122062123-122063099 0.019688122432801 -1.183961019175790 0.071000000000000 0.143000000000000 1.000000000000000 2Gy_vs_0Gy 1
chr13-100707668-100708674 0.019688958673841 1.288314290933220 0.151000000000000 0.071000000000000 1.000000000000000 2Gy_vs_0Gy 1
chr1-147272966-147274081 0.019688978452667 -1.545452113482790 0.032000000000000 0.086000000000000 1.000000000000000 2Gy_vs_0Gy 1
chr2-186551251-186552205 0.019688978452667 -1.545452113482790 0.032000000000000 0.086000000000000 1.000000000000000 2Gy_vs_0Gy 1
chr5-35247264-35248013 0.019688978452667 -1.545452113482790 0.032000000000000 0.086000000000000 1.000000000000000 2Gy_vs_0Gy 1
chr6-5423889-5424754 0.019688978452667 -1.545452113482790 0.032000000000000 0.086000000000000 1.000000000000000 2Gy_vs_0Gy 1
chr6-30544644-30545060 0.019688978452667 -1.545452113482790 0.032000000000000 0.086000000000000 1.000000000000000 2Gy_vs_0Gy 1
chr6-31268971-31269322 0.019688978452667 -1.545452113482790 0.032000000000000 0.086000000000000 1.000000000000000 2Gy_vs_0Gy 1
chr6-158835567-158836176 0.019688978452667 -1.545452113482790 0.032000000000000 0.086000000000000 1.000000000000000 2Gy_vs_0Gy 1
chr7-43293867-43294660 0.019688978452667 -1.545452113482790 0.032000000000000 0.086000000000000 1.000000000000000 2Gy_vs_0Gy 1
chr7-94436029-94436331 0.019688978452667 -1.545452113482790 0.032000000000000 0.086000000000000 1.000000000000000 2Gy_vs_0Gy 1
chr8-79873433-79873654 0.019688978452667 -1.545452113482790 0.032000000000000 0.086000000000000 1.000000000000000 2Gy_vs_0Gy 1
chr8-100563994-100564308 0.019688978452667 -1.545452113482790 0.032000000000000 0.086000000000000 1.000000000000000 2Gy_vs_0Gy 1
chr9-70701025-70701552 0.019688978452667 -1.545452113482790 0.032000000000000 0.086000000000000 1.000000000000000 2Gy_vs_0Gy 1
chr9-94084295-94084634 0.019688978452667 -1.545452113482790 0.032000000000000 0.086000000000000 1.000000000000000 2Gy_vs_0Gy 1
chr9-130036090-130036459 0.019688978452667 -1.545452113482790 0.032000000000000 0.086000000000000 1.000000000000000 2Gy_vs_0Gy 1
chr11-113538303-113539154 0.019688978452667 -1.545452113482790 0.032000000000000 0.086000000000000 1.000000000000000 2Gy_vs_0Gy 1
chr12-108429548-108430618 0.019688978452667 -1.545452113482790 0.032000000000000 0.086000000000000 1.000000000000000 2Gy_vs_0Gy 1
chr13-100454863-100455338 0.019688978452667 -1.545452113482790 0.032000000000000 0.086000000000000 1.000000000000000 2Gy_vs_0Gy 1
chr15-95247043-95247702 0.019688978452667 -1.545452113482790 0.032000000000000 0.086000000000000 1.000000000000000 2Gy_vs_0Gy 1
chr16-16861469-16861780 0.019688978452667 -1.545452113482790 0.032000000000000 0.086000000000000 1.000000000000000 2Gy_vs_0Gy 1
chr16-26840563-26841166 0.019688978452667 -1.545452113482790 0.032000000000000 0.086000000000000 1.000000000000000 2Gy_vs_0Gy 1
chr17-7750176-7750783 0.019688978452667 -1.545452113482790 0.032000000000000 0.086000000000000 1.000000000000000 2Gy_vs_0Gy 1
chr17-42698712-42699160 0.019688978452667 -1.545452113482790 0.032000000000000 0.086000000000000 1.000000000000000 2Gy_vs_0Gy 1
chr17-66829311-66829850 0.019688978452667 -1.545452113482790 0.032000000000000 0.086000000000000 1.000000000000000 2Gy_vs_0Gy 1
chr18-22385410-22386152 0.019688978452667 -1.545452113482790 0.032000000000000 0.086000000000000 1.000000000000000 2Gy_vs_0Gy 1
chr21-25171377-25171760 0.019688978452667 -1.545452113482790 0.032000000000000 0.086000000000000 1.000000000000000 2Gy_vs_0Gy 1
chrX-27890465-27890954 0.019688978452667 -1.545452113482790 0.032000000000000 0.086000000000000 1.000000000000000 2Gy_vs_0Gy 1
chr2-29063218-29064500 0.019724358030025 -1.053723257441570 0.099000000000000 0.179000000000000 1.000000000000000 2Gy_vs_0Gy 1
chr12-67981223-67982334 0.019740879243123 -1.039753115102530 0.075000000000000 0.150000000000000 1.000000000000000 2Gy_vs_0Gy 1
chr16-8885874-8886738 0.019740879243123 -1.039753115102530 0.075000000000000 0.150000000000000 1.000000000000000 2Gy_vs_0Gy 1
chr1-175133660-175134292 0.019814595611986 -1.031577564926330 0.075000000000000 0.150000000000000 1.000000000000000 2Gy_vs_0Gy 1
chr1-12157377-12158791 0.019856172898648 -1.012500660224150 0.123000000000000 0.207000000000000 1.000000000000000 2Gy_vs_0Gy 1
chr3-4994326-4995886 0.019885551621589 -1.012500660224150 0.115000000000000 0.200000000000000 1.000000000000000 2Gy_vs_0Gy 1
chr3-119363024-119364122 0.019960872164133 -1.482834900059660 0.032000000000000 0.086000000000000 1.000000000000000 2Gy_vs_0Gy 1
chr9-92946977-92947917 0.019960872164133 -1.482834900059660 0.032000000000000 0.086000000000000 1.000000000000000 2Gy_vs_0Gy 1
chr10-80463343-80463727 0.019960872164133 -1.482834900059660 0.032000000000000 0.086000000000000 1.000000000000000 2Gy_vs_0Gy 1
chr1-31386490-31386830 0.019981498697679 -1.839291250436620 0.008000000000000 0.043000000000000 1.000000000000000 2Gy_vs_0Gy 1
chr1-160761004-160761360 0.019981498697679 -1.839291250436620 0.008000000000000 0.043000000000000 1.000000000000000 2Gy_vs_0Gy 1
chr2-68361846-68362318 0.019981498697679 -1.839291250436620 0.008000000000000 0.043000000000000 1.000000000000000 2Gy_vs_0Gy 1
chr2-223993671-223994031 0.019981498697679 -1.427261306310480 0.008000000000000 0.043000000000000 1.000000000000000 2Gy_vs_0Gy 1
chr3-4736403-4736860 0.019981498697679 -1.839291250436620 0.008000000000000 0.043000000000000 1.000000000000000 2Gy_vs_0Gy 1
chr3-143157967-143158813 0.019981498697679 -1.839291250436620 0.008000000000000 0.043000000000000 1.000000000000000 2Gy_vs_0Gy 1
chr5-28132138-28132454 0.019981498697679 -1.839291250436620 0.008000000000000 0.043000000000000 1.000000000000000 2Gy_vs_0Gy 1
chr7-76954377-76955486 0.019981498697679 -1.839291250436620 0.008000000000000 0.043000000000000 1.000000000000000 2Gy_vs_0Gy 1
chr8-116709067-116710166 0.019981498697679 -1.839291250436620 0.008000000000000 0.043000000000000 1.000000000000000 2Gy_vs_0Gy 1
chr10-7444420-7445100 0.019981498697679 -1.839291250436620 0.008000000000000 0.043000000000000 1.000000000000000 2Gy_vs_0Gy 1
chr10-25047819-25048724 0.019981498697679 -1.839291250436620 0.008000000000000 0.043000000000000 1.000000000000000 2Gy_vs_0Gy 1
chr12-103818963-103819680 0.019981498697679 -1.839291250436620 0.008000000000000 0.043000000000000 1.000000000000000 2Gy_vs_0Gy 1
chr14-102767230-102767729 0.019981498697679 -1.427261306310480 0.008000000000000 0.043000000000000 1.000000000000000 2Gy_vs_0Gy 1
chr17-50729337-50729696 0.019981498697679 -1.839291250436620 0.008000000000000 0.043000000000000 1.000000000000000 2Gy_vs_0Gy 1
chr18-56112384-56112727 0.019981498697679 -1.839291250436620 0.008000000000000 0.043000000000000 1.000000000000000 2Gy_vs_0Gy 1
chr1-1523348-1523797 0.019983413323797 -8.163469979305010 0.000000000000000 0.021000000000000 1.000000000000000 2Gy_vs_0Gy 1
chr1-30191161-30191631 0.019983413323797 -8.163469979305010 0.000000000000000 0.021000000000000 1.000000000000000 2Gy_vs_0Gy 1
chr1-36966008-36966565 0.019983413323797 -8.163469979305010 0.000000000000000 0.021000000000000 1.000000000000000 2Gy_vs_0Gy 1
chr1-103945777-103946017 0.019983413323797 -8.163469979305010 0.000000000000000 0.021000000000000 1.000000000000000 2Gy_vs_0Gy 1
chr1-159030931-159031270 0.019983413323797 -8.163469979305010 0.000000000000000 0.021000000000000 1.000000000000000 2Gy_vs_0Gy 1
chr1-161480373-161481228 0.019983413323797 -8.163469979305010 0.000000000000000 0.021000000000000 1.000000000000000 2Gy_vs_0Gy 1
chr2-20326139-20326494 0.019983413323797 -8.163469979305010 0.000000000000000 0.021000000000000 1.000000000000000 2Gy_vs_0Gy 1
chr2-42469855-42470312 0.019983413323797 -8.163469979305010 0.000000000000000 0.021000000000000 1.000000000000000 2Gy_vs_0Gy 1
chr2-144432976-144433192 0.019983413323797 -8.163469979305010 0.000000000000000 0.021000000000000 1.000000000000000 2Gy_vs_0Gy 1
chr2-178142389-178143354 0.019983413323797 -8.163469979305010 0.000000000000000 0.021000000000000 1.000000000000000 2Gy_vs_0Gy 1
chr2-192749618-192749929 0.019983413323797 -8.163469979305010 0.000000000000000 0.021000000000000 1.000000000000000 2Gy_vs_0Gy 1
chr2-194257193-194258111 0.019983413323797 -8.163469979305010 0.000000000000000 0.021000000000000 1.000000000000000 2Gy_vs_0Gy 1
chr3-10404458-10404682 0.019983413323797 -8.163469979305010 0.000000000000000 0.021000000000000 1.000000000000000 2Gy_vs_0Gy 1
chr3-79202870-79203455 0.019983413323797 -8.163469979305010 0.000000000000000 0.021000000000000 1.000000000000000 2Gy_vs_0Gy 1
chr3-149488974-149489361 0.019983413323797 -8.163469979305010 0.000000000000000 0.021000000000000 1.000000000000000 2Gy_vs_0Gy 1
chr3-156341388-156341646 0.019983413323797 -8.163469979305010 0.000000000000000 0.021000000000000 1.000000000000000 2Gy_vs_0Gy 1
chr3-188046411-188046896 0.019983413323797 -8.163469979305010 0.000000000000000 0.021000000000000 1.000000000000000 2Gy_vs_0Gy 1
chr4-41653313-41653836 0.019983413323797 -8.163469979305010 0.000000000000000 0.021000000000000 1.000000000000000 2Gy_vs_0Gy 1
chr4-47320570-47320921 0.019983413323797 -8.163469979305010 0.000000000000000 0.021000000000000 1.000000000000000 2Gy_vs_0Gy 1
chr4-71932916-71933157 0.019983413323797 -8.163469979305010 0.000000000000000 0.021000000000000 1.000000000000000 2Gy_vs_0Gy 1
chr4-102889928-102890252 0.019983413323797 -8.163469979305010 0.000000000000000 0.021000000000000 1.000000000000000 2Gy_vs_0Gy 1
chr4-113328572-113328790 0.019983413323797 -8.163469979305010 0.000000000000000 0.021000000000000 1.000000000000000 2Gy_vs_0Gy 1
chr5-73483708-73484066 0.019983413323797 -8.163469979305010 0.000000000000000 0.021000000000000 1.000000000000000 2Gy_vs_0Gy 1
chr5-124259164-124259630 0.019983413323797 -8.163469979305010 0.000000000000000 0.021000000000000 1.000000000000000 2Gy_vs_0Gy 1
chr5-131771815-131772202 0.019983413323797 -8.163469979305010 0.000000000000000 0.021000000000000 1.000000000000000 2Gy_vs_0Gy 1
chr6-27553163-27553612 0.019983413323797 -8.163469979305010 0.000000000000000 0.021000000000000 1.000000000000000 2Gy_vs_0Gy 1
chr6-57324430-57324823 0.019983413323797 -8.163469979305010 0.000000000000000 0.021000000000000 1.000000000000000 2Gy_vs_0Gy 1
chr6-132007885-132008090 0.019983413323797 -8.163469979305010 0.000000000000000 0.021000000000000 1.000000000000000 2Gy_vs_0Gy 1
chr6-156762555-156762979 0.019983413323797 -8.163469979305010 0.000000000000000 0.021000000000000 1.000000000000000 2Gy_vs_0Gy 1
chr6-159125917-159126283 0.019983413323797 -8.163469979305010 0.000000000000000 0.021000000000000 1.000000000000000 2Gy_vs_0Gy 1
chr6-166772612-166773209 0.019983413323797 -8.163469979305010 0.000000000000000 0.021000000000000 1.000000000000000 2Gy_vs_0Gy 1
chr7-73886303-73886781 0.019983413323797 -8.163469979305010 0.000000000000000 0.021000000000000 1.000000000000000 2Gy_vs_0Gy 1
chr7-86643722-86644240 0.019983413323797 -8.163469979305010 0.000000000000000 0.021000000000000 1.000000000000000 2Gy_vs_0Gy 1
chr7-95027140-95027588 0.019983413323797 -8.163469979305010 0.000000000000000 0.021000000000000 1.000000000000000 2Gy_vs_0Gy 1
chr8-21550148-21550506 0.019983413323797 -8.163469979305010 0.000000000000000 0.021000000000000 1.000000000000000 2Gy_vs_0Gy 1
chr9-81395307-81395506 0.019983413323797 -8.163469979305010 0.000000000000000 0.021000000000000 1.000000000000000 2Gy_vs_0Gy 1
chr9-81879474-81879710 0.019983413323797 -8.163469979305010 0.000000000000000 0.021000000000000 1.000000000000000 2Gy_vs_0Gy 1
chr9-92187891-92188273 0.019983413323797 -8.163469979305010 0.000000000000000 0.021000000000000 1.000000000000000 2Gy_vs_0Gy 1
chr9-120698808-120699081 0.019983413323797 -8.163469979305010 0.000000000000000 0.021000000000000 1.000000000000000 2Gy_vs_0Gy 1
chr9-121807232-121807834 0.019983413323797 -8.163469979305010 0.000000000000000 0.021000000000000 1.000000000000000 2Gy_vs_0Gy 1
chr10-19192540-19192946 0.019983413323797 -8.163469979305010 0.000000000000000 0.021000000000000 1.000000000000000 2Gy_vs_0Gy 1
chr10-34710203-34710700 0.019983413323797 -8.163469979305010 0.000000000000000 0.021000000000000 1.000000000000000 2Gy_vs_0Gy 1
chr10-77939222-77939880 0.019983413323797 -8.163469979305010 0.000000000000000 0.021000000000000 1.000000000000000 2Gy_vs_0Gy 1
chr10-121221087-121221379 0.019983413323797 -8.163469979305010 0.000000000000000 0.021000000000000 1.000000000000000 2Gy_vs_0Gy 1
chr10-125045696-125046059 0.019983413323797 -8.163469979305010 0.000000000000000 0.021000000000000 1.000000000000000 2Gy_vs_0Gy 1
chr11-111353330-111353583 0.019983413323797 -8.163469979305010 0.000000000000000 0.021000000000000 1.000000000000000 2Gy_vs_0Gy 1
chr12-62618379-62618662 0.019983413323797 -8.163469979305010 0.000000000000000 0.021000000000000 1.000000000000000 2Gy_vs_0Gy 1
chr12-100794288-100795714 0.019983413323797 -8.163469979305010 0.000000000000000 0.021000000000000 1.000000000000000 2Gy_vs_0Gy 1
chr13-63167551-63168234 0.019983413323797 -8.163469979305010 0.000000000000000 0.021000000000000 1.000000000000000 2Gy_vs_0Gy 1
chr13-85760350-85761178 0.019983413323797 -8.163469979305010 0.000000000000000 0.021000000000000 1.000000000000000 2Gy_vs_0Gy 1
chr13-106327899-106328338 0.019983413323797 -8.163469979305010 0.000000000000000 0.021000000000000 1.000000000000000 2Gy_vs_0Gy 1
chr15-50816048-50816472 0.019983413323797 -8.163469979305010 0.000000000000000 0.021000000000000 1.000000000000000 2Gy_vs_0Gy 1
chr15-67405634-67405949 0.019983413323797 -8.163469979305010 0.000000000000000 0.021000000000000 1.000000000000000 2Gy_vs_0Gy 1
chr15-87619105-87619844 0.019983413323797 -8.163469979305010 0.000000000000000 0.021000000000000 1.000000000000000 2Gy_vs_0Gy 1
chr16-58339390-58339737 0.019983413323797 -8.163469979305010 0.000000000000000 0.021000000000000 1.000000000000000 2Gy_vs_0Gy 1
chr16-85999302-85999614 0.019983413323797 -8.163469979305010 0.000000000000000 0.021000000000000 1.000000000000000 2Gy_vs_0Gy 1
chr16-86629897-86630659 0.019983413323797 -8.163469979305010 0.000000000000000 0.021000000000000 1.000000000000000 2Gy_vs_0Gy 1
chr17-36888398-36888747 0.019983413323797 -8.163469979305010 0.000000000000000 0.021000000000000 1.000000000000000 2Gy_vs_0Gy 1
chr17-38510837-38511241 0.019983413323797 -8.163469979305010 0.000000000000000 0.021000000000000 1.000000000000000 2Gy_vs_0Gy 1
chr17-50498055-50498300 0.019983413323797 -8.163469979305010 0.000000000000000 0.021000000000000 1.000000000000000 2Gy_vs_0Gy 1
chr17-52232975-52233535 0.019983413323797 -8.163469979305010 0.000000000000000 0.021000000000000 1.000000000000000 2Gy_vs_0Gy 1
chr19-28847509-28847780 0.019983413323797 -8.163469979305010 0.000000000000000 0.021000000000000 1.000000000000000 2Gy_vs_0Gy 1
chr19-49200356-49200608 0.019983413323797 -8.163469979305010 0.000000000000000 0.021000000000000 1.000000000000000 2Gy_vs_0Gy 1
chr20-51284809-51285196 0.019983413323797 -8.163469979305010 0.000000000000000 0.021000000000000 1.000000000000000 2Gy_vs_0Gy 1
chr22-23969644-23970359 0.019983413323797 -8.163469979305010 0.000000000000000 0.021000000000000 1.000000000000000 2Gy_vs_0Gy 1
chrX-11011904-11012543 0.019983413323797 -8.163469979305010 0.000000000000000 0.021000000000000 1.000000000000000 2Gy_vs_0Gy 1
chrX-71637094-71637457 0.019983413323797 -8.163469979305010 0.000000000000000 0.021000000000000 1.000000000000000 2Gy_vs_0Gy 1
chrX-123198442-123198643 0.019983413323797 -8.163469979305010 0.000000000000000 0.021000000000000 1.000000000000000 2Gy_vs_0Gy 1
chrX-136656365-136656840 0.019983413323797 -8.163469979305010 0.000000000000000 0.021000000000000 1.000000000000000 2Gy_vs_0Gy 1
chr1-6683437-6683724 0.019983684229965 -7.750108779540220 0.000000000000000 0.021000000000000 1.000000000000000 2Gy_vs_0Gy 1
chr1-8224974-8225191 0.019983684229965 -7.750108779540220 0.000000000000000 0.021000000000000 1.000000000000000 2Gy_vs_0Gy 1
chr1-10651905-10652134 0.019983684229965 -7.750108779540220 0.000000000000000 0.021000000000000 1.000000000000000 2Gy_vs_0Gy 1
chr1-15062530-15062830 0.019983684229965 -7.750108779540220 0.000000000000000 0.021000000000000 1.000000000000000 2Gy_vs_0Gy 1
chr1-16532621-16532849 0.019983684229965 -7.750108779540220 0.000000000000000 0.021000000000000 1.000000000000000 2Gy_vs_0Gy 1
chr1-19824599-19824866 0.019983684229965 -7.750108779540220 0.000000000000000 0.021000000000000 1.000000000000000 2Gy_vs_0Gy 1
chr1-21401820-21402056 0.019983684229965 -7.750108779540220 0.000000000000000 0.021000000000000 1.000000000000000 2Gy_vs_0Gy 1
chr1-26154099-26154317 0.019983684229965 -7.750108779540220 0.000000000000000 0.021000000000000 1.000000000000000 2Gy_vs_0Gy 1
chr1-26154678-26155036 0.019983684229965 -7.750108779540220 0.000000000000000 0.021000000000000 1.000000000000000 2Gy_vs_0Gy 1
chr1-26319592-26319791 0.019983684229965 -7.750108779540220 0.000000000000000 0.021000000000000 1.000000000000000 2Gy_vs_0Gy 1
chr1-29789730-29789929 0.019983684229965 -7.750108779540220 0.000000000000000 0.021000000000000 1.000000000000000 2Gy_vs_0Gy 1
chr1-33634702-33635129 0.019983684229965 -7.750108779540220 0.000000000000000 0.021000000000000 1.000000000000000 2Gy_vs_0Gy 1
chr1-35524014-35524616 0.019983684229965 -7.750108779540220 0.000000000000000 0.021000000000000 1.000000000000000 2Gy_vs_0Gy 1
chr1-37394693-37395008 0.019983684229965 -7.750108779540220 0.000000000000000 0.021000000000000 1.000000000000000 2Gy_vs_0Gy 1
chr1-37776775-37777687 0.019983684229965 -7.750108779540220 0.000000000000000 0.021000000000000 1.000000000000000 2Gy_vs_0Gy 1
chr1-38459473-38459705 0.019983684229965 -7.750108779540220 0.000000000000000 0.021000000000000 1.000000000000000 2Gy_vs_0Gy 1
chr1-40605295-40605598 0.019983684229965 -7.750108779540220 0.000000000000000 0.021000000000000 1.000000000000000 2Gy_vs_0Gy 1
chr1-41597612-41598467 0.019983684229965 -7.750108779540220 0.000000000000000 0.021000000000000 1.000000000000000 2Gy_vs_0Gy 1
chr1-43309769-43309968 0.019983684229965 -7.750108779540220 0.000000000000000 0.021000000000000 1.000000000000000 2Gy_vs_0Gy 1
chr1-45974871-45975072 0.019983684229965 -7.750108779540220 0.000000000000000 0.021000000000000 1.000000000000000 2Gy_vs_0Gy 1
chr1-47984186-47984524 0.019983684229965 -7.750108779540220 0.000000000000000 0.021000000000000 1.000000000000000 2Gy_vs_0Gy 1
chr1-51179473-51179737 0.019983684229965 -7.750108779540220 0.000000000000000 0.021000000000000 1.000000000000000 2Gy_vs_0Gy 1
chr1-52204356-52205063 0.019983684229965 -7.750108779540220 0.000000000000000 0.021000000000000 1.000000000000000 2Gy_vs_0Gy 1
chr1-57101043-57101652 0.019983684229965 -7.750108779540220 0.000000000000000 0.021000000000000 1.000000000000000 2Gy_vs_0Gy 1
chr1-58997390-58997850 0.019983684229965 -7.750108779540220 0.000000000000000 0.021000000000000 1.000000000000000 2Gy_vs_0Gy 1
chr1-60867791-60868088 0.019983684229965 -7.750108779540220 0.000000000000000 0.021000000000000 1.000000000000000 2Gy_vs_0Gy 1
chr1-62530554-62530898 0.019983684229965 -7.750108779540220 0.000000000000000 0.021000000000000 1.000000000000000 2Gy_vs_0Gy 1
chr1-62844049-62844284 0.019983684229965 -7.750108779540220 0.000000000000000 0.021000000000000 1.000000000000000 2Gy_vs_0Gy 1
chr1-64056469-64056824 0.019983684229965 -7.750108779540220 0.000000000000000 0.021000000000000 1.000000000000000 2Gy_vs_0Gy 1
chr1-64357109-64357730 0.019983684229965 -7.750108779540220 0.000000000000000 0.021000000000000 1.000000000000000 2Gy_vs_0Gy 1
chr1-66278667-66278916 0.019983684229965 -7.750108779540220 0.000000000000000 0.021000000000000 1.000000000000000 2Gy_vs_0Gy 1
chr1-66954815-66955041 0.019983684229965 -7.750108779540220 0.000000000000000 0.021000000000000 1.000000000000000 2Gy_vs_0Gy 1
chr1-67793644-67793843 0.019983684229965 -7.750108779540220 0.000000000000000 0.021000000000000 1.000000000000000 2Gy_vs_0Gy 1
chr1-68808220-68808599 0.019983684229965 -7.750108779540220 0.000000000000000 0.021000000000000 1.000000000000000 2Gy_vs_0Gy 1
chr1-69033146-69033620 0.019983684229965 -7.750108779540220 0.000000000000000 0.021000000000000 1.000000000000000 2Gy_vs_0Gy 1
chr1-70236445-70236687 0.019983684229965 -7.750108779540220 0.000000000000000 0.021000000000000 1.000000000000000 2Gy_vs_0Gy 1
chr1-77476476-77476732 0.019983684229965 -7.750108779540220 0.000000000000000 0.021000000000000 1.000000000000000 2Gy_vs_0Gy 1
chr1-78652489-78652690 0.019983684229965 -7.750108779540220 0.000000000000000 0.021000000000000 1.000000000000000 2Gy_vs_0Gy 1
chr1-81085637-81085937 0.019983684229965 -7.750108779540220 0.000000000000000 0.021000000000000 1.000000000000000 2Gy_vs_0Gy 1
chr1-81790614-81791097 0.019983684229965 -7.750108779540220 0.000000000000000 0.021000000000000 1.000000000000000 2Gy_vs_0Gy 1
chr1-82340087-82340635 0.019983684229965 -7.750108779540220 0.000000000000000 0.021000000000000 1.000000000000000 2Gy_vs_0Gy 1
chr1-83547917-83548252 0.019983684229965 -7.750108779540220 0.000000000000000 0.021000000000000 1.000000000000000 2Gy_vs_0Gy 1
chr1-85544584-85544958 0.019983684229965 -7.750108779540220 0.000000000000000 0.021000000000000 1.000000000000000 2Gy_vs_0Gy 1
chr1-86172292-86172855 0.019983684229965 -7.750108779540220 0.000000000000000 0.021000000000000 1.000000000000000 2Gy_vs_0Gy 1
chr1-87513998-87514236 0.019983684229965 -7.750108779540220 0.000000000000000 0.021000000000000 1.000000000000000 2Gy_vs_0Gy 1
chr1-92097810-92098156 0.019983684229965 -7.750108779540220 0.000000000000000 0.021000000000000 1.000000000000000 2Gy_vs_0Gy 1
chr1-92820094-92820406 0.019983684229965 -7.750108779540220 0.000000000000000 0.021000000000000 1.000000000000000 2Gy_vs_0Gy 1
chr1-94617413-94617723 0.019983684229965 -7.750108779540220 0.000000000000000 0.021000000000000 1.000000000000000 2Gy_vs_0Gy 1
chr1-95678702-95679560 0.019983684229965 -7.750108779540220 0.000000000000000 0.021000000000000 1.000000000000000 2Gy_vs_0Gy 1
chr1-95994545-95995114 0.019983684229965 -7.750108779540220 0.000000000000000 0.021000000000000 1.000000000000000 2Gy_vs_0Gy 1
chr1-99843786-99844150 0.019983684229965 -7.750108779540220 0.000000000000000 0.021000000000000 1.000000000000000 2Gy_vs_0Gy 1
chr1-101143531-101143871 0.019983684229965 -7.750108779540220 0.000000000000000 0.021000000000000 1.000000000000000 2Gy_vs_0Gy 1
chr1-101277801-101278197 0.019983684229965 -7.750108779540220 0.000000000000000 0.021000000000000 1.000000000000000 2Gy_vs_0Gy 1
chr1-107238413-107238696 0.019983684229965 -7.750108779540220 0.000000000000000 0.021000000000000 1.000000000000000 2Gy_vs_0Gy 1
chr1-111441622-111442129 0.019983684229965 -7.750108779540220 0.000000000000000 0.021000000000000 1.000000000000000 2Gy_vs_0Gy 1
chr1-114299410-114300018 0.019983684229965 -7.750108779540220 0.000000000000000 0.021000000000000 1.000000000000000 2Gy_vs_0Gy 1
chr1-115454878-115455181 0.019983684229965 -7.750108779540220 0.000000000000000 0.021000000000000 1.000000000000000 2Gy_vs_0Gy 1
chr1-117784249-117784968 0.019983684229965 -7.750108779540220 0.000000000000000 0.021000000000000 1.000000000000000 2Gy_vs_0Gy 1
chr1-117785459-117785679 0.019983684229965 -7.750108779540220 0.000000000000000 0.021000000000000 1.000000000000000 2Gy_vs_0Gy 1
chr1-145936194-145936493 0.019983684229965 -7.750108779540220 0.000000000000000 0.021000000000000 1.000000000000000 2Gy_vs_0Gy 1
chr1-147462966-147463404 0.019983684229965 -7.750108779540220 0.000000000000000 0.021000000000000 1.000000000000000 2Gy_vs_0Gy 1
chr1-147580028-147580460 0.019983684229965 -7.750108779540220 0.000000000000000 0.021000000000000 1.000000000000000 2Gy_vs_0Gy 1
chr1-149849794-149850297 0.019983684229965 -7.750108779540220 0.000000000000000 0.021000000000000 1.000000000000000 2Gy_vs_0Gy 1
chr1-159999231-159999493 0.019983684229965 -7.750108779540220 0.000000000000000 0.021000000000000 1.000000000000000 2Gy_vs_0Gy 1
chr1-160884507-160884902 0.019983684229965 -7.750108779540220 0.000000000000000 0.021000000000000 1.000000000000000 2Gy_vs_0Gy 1
chr1-161321348-161321684 0.019983684229965 -7.750108779540220 0.000000000000000 0.021000000000000 1.000000000000000 2Gy_vs_0Gy 1
chr1-166172156-166172367 0.019983684229965 -7.750108779540220 0.000000000000000 0.021000000000000 1.000000000000000 2Gy_vs_0Gy 1
chr1-170132136-170132562 0.019983684229965 -7.750108779540220 0.000000000000000 0.021000000000000 1.000000000000000 2Gy_vs_0Gy 1
chr1-171467576-171467817 0.019983684229965 -7.750108779540220 0.000000000000000 0.021000000000000 1.000000000000000 2Gy_vs_0Gy 1
chr1-171879653-171879890 0.019983684229965 -7.750108779540220 0.000000000000000 0.021000000000000 1.000000000000000 2Gy_vs_0Gy 1
chr1-172460823-172461283 0.019983684229965 -7.750108779540220 0.000000000000000 0.021000000000000 1.000000000000000 2Gy_vs_0Gy 1
chr1-172764273-172764716 0.019983684229965 -7.750108779540220 0.000000000000000 0.021000000000000 1.000000000000000 2Gy_vs_0Gy 1
chr1-173133945-173134382 0.019983684229965 -7.750108779540220 0.000000000000000 0.021000000000000 1.000000000000000 2Gy_vs_0Gy 1
chr1-175590766-175591371 0.019983684229965 -7.750108779540220 0.000000000000000 0.021000000000000 1.000000000000000 2Gy_vs_0Gy 1
chr1-178734056-178734270 0.019983684229965 -7.750108779540220 0.000000000000000 0.021000000000000 1.000000000000000 2Gy_vs_0Gy 1
chr1-181548369-181548778 0.019983684229965 -7.750108779540220 0.000000000000000 0.021000000000000 1.000000000000000 2Gy_vs_0Gy 1
chr1-185789704-185790078 0.019983684229965 -7.750108779540220 0.000000000000000 0.021000000000000 1.000000000000000 2Gy_vs_0Gy 1
chr1-194102678-194102905 0.019983684229965 -7.750108779540220 0.000000000000000 0.021000000000000 1.000000000000000 2Gy_vs_0Gy 1
chr1-196558466-196558716 0.019983684229965 -7.750108779540220 0.000000000000000 0.021000000000000 1.000000000000000 2Gy_vs_0Gy 1
chr1-197842040-197842460 0.019983684229965 -7.750108779540220 0.000000000000000 0.021000000000000 1.000000000000000 2Gy_vs_0Gy 1
chr1-198983641-198983840 0.019983684229965 -7.750108779540220 0.000000000000000 0.021000000000000 1.000000000000000 2Gy_vs_0Gy 1
chr1-199578550-199579005 0.019983684229965 -7.750108779540220 0.000000000000000 0.021000000000000 1.000000000000000 2Gy_vs_0Gy 1
chr1-201052963-201053553 0.019983684229965 -7.750108779540220 0.000000000000000 0.021000000000000 1.000000000000000 2Gy_vs_0Gy 1
chr1-203002123-203002323 0.019983684229965 -7.750108779540220 0.000000000000000 0.021000000000000 1.000000000000000 2Gy_vs_0Gy 1
chr1-203762292-203762558 0.019983684229965 -7.750108779540220 0.000000000000000 0.021000000000000 1.000000000000000 2Gy_vs_0Gy 1
chr1-204950331-204950701 0.019983684229965 -7.750108779540220 0.000000000000000 0.021000000000000 1.000000000000000 2Gy_vs_0Gy 1
chr1-210390584-210390820 0.019983684229965 -7.750108779540220 0.000000000000000 0.021000000000000 1.000000000000000 2Gy_vs_0Gy 1
chr1-210707583-210707782 0.019983684229965 -7.750108779540220 0.000000000000000 0.021000000000000 1.000000000000000 2Gy_vs_0Gy 1
chr1-212924778-212925344 0.019983684229965 -7.750108779540220 0.000000000000000 0.021000000000000 1.000000000000000 2Gy_vs_0Gy 1
chr1-215253800-215254403 0.019983684229965 -7.750108779540220 0.000000000000000 0.021000000000000 1.000000000000000 2Gy_vs_0Gy 1
chr1-219414663-219415139 0.019983684229965 -7.750108779540220 0.000000000000000 0.021000000000000 1.000000000000000 2Gy_vs_0Gy 1
chr1-221215192-221215439 0.019983684229965 -7.750108779540220 0.000000000000000 0.021000000000000 1.000000000000000 2Gy_vs_0Gy 1
chr1-226352942-226353318 0.019983684229965 -7.750108779540220 0.000000000000000 0.021000000000000 1.000000000000000 2Gy_vs_0Gy 1
chr1-226985073-226985415 0.019983684229965 -7.750108779540220 0.000000000000000 0.021000000000000 1.000000000000000 2Gy_vs_0Gy 1
chr1-231059665-231060091 0.019983684229965 -7.750108779540220 0.000000000000000 0.021000000000000 1.000000000000000 2Gy_vs_0Gy 1
chr1-233255029-233255429 0.019983684229965 -7.750108779540220 0.000000000000000 0.021000000000000 1.000000000000000 2Gy_vs_0Gy 1
chr1-234281852-234282260 0.019983684229965 -8.484391358776341 0.000000000000000 0.021000000000000 1.000000000000000 2Gy_vs_0Gy 1
chr1-235857278-235857723 0.019983684229965 -7.750108779540220 0.000000000000000 0.021000000000000 1.000000000000000 2Gy_vs_0Gy 1
chr1-236978699-236979126 0.019983684229965 -7.750108779540220 0.000000000000000 0.021000000000000 1.000000000000000 2Gy_vs_0Gy 1
chr1-237205639-237206008 0.019983684229965 -7.750108779540220 0.000000000000000 0.021000000000000 1.000000000000000 2Gy_vs_0Gy 1
chr1-237643183-237643579 0.019983684229965 -7.750108779540220 0.000000000000000 0.021000000000000 1.000000000000000 2Gy_vs_0Gy 1
chr1-242243505-242243811 0.019983684229965 -7.750108779540220 0.000000000000000 0.021000000000000 1.000000000000000 2Gy_vs_0Gy 1
chr1-243434577-243434951 0.019983684229965 -7.750108779540220 0.000000000000000 0.021000000000000 1.000000000000000 2Gy_vs_0Gy 1
chr1-244137770-244138071 0.019983684229965 -7.750108779540220 0.000000000000000 0.021000000000000 1.000000000000000 2Gy_vs_0Gy 1
chr1-247370971-247371170 0.019983684229965 -7.750108779540220 0.000000000000000 0.021000000000000 1.000000000000000 2Gy_vs_0Gy 1
chr1-247376772-247376984 0.019983684229965 -7.750108779540220 0.000000000000000 0.021000000000000 1.000000000000000 2Gy_vs_0Gy 1
chr2-768506-768866 0.019983684229965 -7.750108779540220 0.000000000000000 0.021000000000000 1.000000000000000 2Gy_vs_0Gy 1
chr2-8009046-8009290 0.019983684229965 -7.750108779540220 0.000000000000000 0.021000000000000 1.000000000000000 2Gy_vs_0Gy 1
chr2-9228188-9228445 0.019983684229965 -7.750108779540220 0.000000000000000 0.021000000000000 1.000000000000000 2Gy_vs_0Gy 1
chr2-10345891-10346443 0.019983684229965 -7.750108779540220 0.000000000000000 0.021000000000000 1.000000000000000 2Gy_vs_0Gy 1
chr2-11602927-11603150 0.019983684229965 -7.750108779540220 0.000000000000000 0.021000000000000 1.000000000000000 2Gy_vs_0Gy 1
chr2-14873995-14874227 0.019983684229965 -7.750108779540220 0.000000000000000 0.021000000000000 1.000000000000000 2Gy_vs_0Gy 1
chr2-16716059-16716432 0.019983684229965 -7.750108779540220 0.000000000000000 0.021000000000000 1.000000000000000 2Gy_vs_0Gy 1
chr2-16727201-16727400 0.019983684229965 -7.750108779540220 0.000000000000000 0.021000000000000 1.000000000000000 2Gy_vs_0Gy 1
chr2-17594894-17595423 0.019983684229965 -7.750108779540220 0.000000000000000 0.021000000000000 1.000000000000000 2Gy_vs_0Gy 1
chr2-18788479-18788904 0.019983684229965 -7.750108779540220 0.000000000000000 0.021000000000000 1.000000000000000 2Gy_vs_0Gy 1
chr2-19048749-19049195 0.019983684229965 -7.750108779540220 0.000000000000000 0.021000000000000 1.000000000000000 2Gy_vs_0Gy 1
chr2-29766220-29766568 0.019983684229965 -7.750108779540220 0.000000000000000 0.021000000000000 1.000000000000000 2Gy_vs_0Gy 1
chr2-31422318-31422599 0.019983684229965 -7.750108779540220 0.000000000000000 0.021000000000000 1.000000000000000 2Gy_vs_0Gy 1
chr2-33859908-33860304 0.019983684229965 -7.750108779540220 0.000000000000000 0.021000000000000 1.000000000000000 2Gy_vs_0Gy 1
chr2-35284518-35284717 0.019983684229965 -7.750108779540220 0.000000000000000 0.021000000000000 1.000000000000000 2Gy_vs_0Gy 1
chr2-42183827-42184026 0.019983684229965 -7.750108779540220 0.000000000000000 0.021000000000000 1.000000000000000 2Gy_vs_0Gy 1
chr2-44052669-44052895 0.019983684229965 -7.750108779540220 0.000000000000000 0.021000000000000 1.000000000000000 2Gy_vs_0Gy 1
chr2-46015085-46015620 0.019983684229965 -7.750108779540220 0.000000000000000 0.021000000000000 1.000000000000000 2Gy_vs_0Gy 1
chr2-50004632-50005050 0.019983684229965 -7.750108779540220 0.000000000000000 0.021000000000000 1.000000000000000 2Gy_vs_0Gy 1
chr2-51103237-51103617 0.019983684229965 -7.750108779540220 0.000000000000000 0.021000000000000 1.000000000000000 2Gy_vs_0Gy 1
chr2-53584737-53585394 0.019983684229965 -7.750108779540220 0.000000000000000 0.021000000000000 1.000000000000000 2Gy_vs_0Gy 1
chr2-54285497-54285758 0.019983684229965 -7.750108779540220 0.000000000000000 0.021000000000000 1.000000000000000 2Gy_vs_0Gy 1
chr2-54763707-54763944 0.019983684229965 -7.750108779540220 0.000000000000000 0.021000000000000 1.000000000000000 2Gy_vs_0Gy 1
chr2-61770364-61771079 0.019983684229965 -7.750108779540220 0.000000000000000 0.021000000000000 1.000000000000000 2Gy_vs_0Gy 1
chr2-62643053-62643429 0.019983684229965 -7.750108779540220 0.000000000000000 0.021000000000000 1.000000000000000 2Gy_vs_0Gy 1
chr2-63424672-63425064 0.019983684229965 -7.750108779540220 0.000000000000000 0.021000000000000 1.000000000000000 2Gy_vs_0Gy 1
chr2-64190308-64190534 0.019983684229965 -7.750108779540220 0.000000000000000 0.021000000000000 1.000000000000000 2Gy_vs_0Gy 1
chr2-68063723-68064284 0.019983684229965 -7.750108779540220 0.000000000000000 0.021000000000000 1.000000000000000 2Gy_vs_0Gy 1
chr2-68429417-68429868 0.019983684229965 -7.750108779540220 0.000000000000000 0.021000000000000 1.000000000000000 2Gy_vs_0Gy 1
chr2-70360988-70361292 0.019983684229965 -7.750108779540220 0.000000000000000 0.021000000000000 1.000000000000000 2Gy_vs_0Gy 1
chr2-70384982-70385393 0.019983684229965 -7.750108779540220 0.000000000000000 0.021000000000000 1.000000000000000 2Gy_vs_0Gy 1
chr2-75248504-75248886 0.019983684229965 -7.750108779540220 0.000000000000000 0.021000000000000 1.000000000000000 2Gy_vs_0Gy 1
chr2-88258086-88258773 0.019983684229965 -7.750108779540220 0.000000000000000 0.021000000000000 1.000000000000000 2Gy_vs_0Gy 1
chr2-88429921-88430219 0.019983684229965 -7.750108779540220 0.000000000000000 0.021000000000000 1.000000000000000 2Gy_vs_0Gy 1
chr2-95277590-95277824 0.019983684229965 -7.750108779540220 0.000000000000000 0.021000000000000 1.000000000000000 2Gy_vs_0Gy 1
chr2-95483486-95483894 0.019983684229965 -7.750108779540220 0.000000000000000 0.021000000000000 1.000000000000000 2Gy_vs_0Gy 1
chr2-97267644-97267943 0.019983684229965 -7.750108779540220 0.000000000000000 0.021000000000000 1.000000000000000 2Gy_vs_0Gy 1
chr2-99636579-99637442 0.019983684229965 -7.750108779540220 0.000000000000000 0.021000000000000 1.000000000000000 2Gy_vs_0Gy 1
chr2-99698955-99699249 0.019983684229965 -7.750108779540220 0.000000000000000 0.021000000000000 1.000000000000000 2Gy_vs_0Gy 1
chr2-103985845-103986298 0.019983684229965 -7.750108779540220 0.000000000000000 0.021000000000000 1.000000000000000 2Gy_vs_0Gy 1
chr2-104749852-104750215 0.019983684229965 -7.750108779540220 0.000000000000000 0.021000000000000 1.000000000000000 2Gy_vs_0Gy 1
chr2-105417796-105418005 0.019983684229965 -7.750108779540220 0.000000000000000 0.021000000000000 1.000000000000000 2Gy_vs_0Gy 1
chr2-105769110-105769404 0.019983684229965 -7.750108779540220 0.000000000000000 0.021000000000000 1.000000000000000 2Gy_vs_0Gy 1
chr2-112434067-112434470 0.019983684229965 -7.750108779540220 0.000000000000000 0.021000000000000 1.000000000000000 2Gy_vs_0Gy 1
chr2-112465395-112465701 0.019983684229965 -7.750108779540220 0.000000000000000 0.021000000000000 1.000000000000000 2Gy_vs_0Gy 1
chr2-113587254-113587474 0.019983684229965 -7.750108779540220 0.000000000000000 0.021000000000000 1.000000000000000 2Gy_vs_0Gy 1
chr2-118443638-118443926 0.019983684229965 -7.750108779540220 0.000000000000000 0.021000000000000 1.000000000000000 2Gy_vs_0Gy 1
chr2-120454639-120455245 0.019983684229965 -7.750108779540220 0.000000000000000 0.021000000000000 1.000000000000000 2Gy_vs_0Gy 1
chr2-123915408-123916072 0.019983684229965 -7.750108779540220 0.000000000000000 0.021000000000000 1.000000000000000 2Gy_vs_0Gy 1
chr2-127479230-127479538 0.019983684229965 -7.750108779540220 0.000000000000000 0.021000000000000 1.000000000000000 2Gy_vs_0Gy 1
chr2-129178314-129178658 0.019983684229965 -7.750108779540220 0.000000000000000 0.021000000000000 1.000000000000000 2Gy_vs_0Gy 1
chr2-130947784-130948251 0.019983684229965 -7.750108779540220 0.000000000000000 0.021000000000000 1.000000000000000 2Gy_vs_0Gy 1
chr2-147913651-147914069 0.019983684229965 -7.750108779540220 0.000000000000000 0.021000000000000 1.000000000000000 2Gy_vs_0Gy 1
chr2-149360160-149360410 0.019983684229965 -7.750108779540220 0.000000000000000 0.021000000000000 1.000000000000000 2Gy_vs_0Gy 1
chr2-153046869-153047456 0.019983684229965 -7.750108779540220 0.000000000000000 0.021000000000000 1.000000000000000 2Gy_vs_0Gy 1
chr2-158232528-158232727 0.019983684229965 -7.750108779540220 0.000000000000000 0.021000000000000 1.000000000000000 2Gy_vs_0Gy 1
chr2-160387686-160388039 0.019983684229965 -7.750108779540220 0.000000000000000 0.021000000000000 1.000000000000000 2Gy_vs_0Gy 1
chr2-162763276-162763747 0.019983684229965 -7.750108779540220 0.000000000000000 0.021000000000000 1.000000000000000 2Gy_vs_0Gy 1
chr2-163658463-163658889 0.019983684229965 -7.750108779540220 0.000000000000000 0.021000000000000 1.000000000000000 2Gy_vs_0Gy 1
chr2-164205338-164205698 0.019983684229965 -7.750108779540220 0.000000000000000 0.021000000000000 1.000000000000000 2Gy_vs_0Gy 1
chr2-164430217-164430479 0.019983684229965 -7.750108779540220 0.000000000000000 0.021000000000000 1.000000000000000 2Gy_vs_0Gy 1
chr2-164510765-164511228 0.019983684229965 -7.750108779540220 0.000000000000000 0.021000000000000 1.000000000000000 2Gy_vs_0Gy 1
chr2-165601957-165602198 0.019983684229965 -7.750108779540220 0.000000000000000 0.021000000000000 1.000000000000000 2Gy_vs_0Gy 1
chr2-167550471-167550694 0.019983684229965 -7.750108779540220 0.000000000000000 0.021000000000000 1.000000000000000 2Gy_vs_0Gy 1
chr2-168397166-168397406 0.019983684229965 -7.750108779540220 0.000000000000000 0.021000000000000 1.000000000000000 2Gy_vs_0Gy 1
chr2-169509290-169509744 0.019983684229965 -7.750108779540220 0.000000000000000 0.021000000000000 1.000000000000000 2Gy_vs_0Gy 1
chr2-169578856-169579351 0.019983684229965 -7.750108779540220 0.000000000000000 0.021000000000000 1.000000000000000 2Gy_vs_0Gy 1
chr2-171383209-171383438 0.019983684229965 -7.750108779540220 0.000000000000000 0.021000000000000 1.000000000000000 2Gy_vs_0Gy 1
chr2-175690109-175690408 0.019983684229965 -7.750108779540220 0.000000000000000 0.021000000000000 1.000000000000000 2Gy_vs_0Gy 1
chr2-177769713-177770100 0.019983684229965 -7.750108779540220 0.000000000000000 0.021000000000000 1.000000000000000 2Gy_vs_0Gy 1
chr2-179344280-179345337 0.019983684229965 -7.750108779540220 0.000000000000000 0.021000000000000 1.000000000000000 2Gy_vs_0Gy 1
chr2-182618424-182618913 0.019983684229965 -7.750108779540220 0.000000000000000 0.021000000000000 1.000000000000000 2Gy_vs_0Gy 1
chr2-188506937-188507136 0.019983684229965 -7.750108779540220 0.000000000000000 0.021000000000000 1.000000000000000 2Gy_vs_0Gy 1
chr2-188902943-188903204 0.019983684229965 -7.750108779540220 0.000000000000000 0.021000000000000 1.000000000000000 2Gy_vs_0Gy 1
chr2-196113156-196113908 0.019983684229965 -7.750108779540220 0.000000000000000 0.021000000000000 1.000000000000000 2Gy_vs_0Gy 1
chr2-204871642-204871847 0.019983684229965 -7.750108779540220 0.000000000000000 0.021000000000000 1.000000000000000 2Gy_vs_0Gy 1
chr2-205273197-205273481 0.019983684229965 -7.750108779540220 0.000000000000000 0.021000000000000 1.000000000000000 2Gy_vs_0Gy 1
chr2-206145259-206145458 0.019983684229965 -7.750108779540220 0.000000000000000 0.021000000000000 1.000000000000000 2Gy_vs_0Gy 1
chr2-214547917-214548266 0.019983684229965 -7.750108779540220 0.000000000000000 0.021000000000000 1.000000000000000 2Gy_vs_0Gy 1
chr2-215812866-215813197 0.019983684229965 -7.750108779540220 0.000000000000000 0.021000000000000 1.000000000000000 2Gy_vs_0Gy 1
chr2-217095716-217096046 0.019983684229965 -7.750108779540220 0.000000000000000 0.021000000000000 1.000000000000000 2Gy_vs_0Gy 1
chr2-218230848-218231119 0.019983684229965 -7.750108779540220 0.000000000000000 0.021000000000000 1.000000000000000 2Gy_vs_0Gy 1
chr2-218622732-218623004 0.019983684229965 -7.750108779540220 0.000000000000000 0.021000000000000 1.000000000000000 2Gy_vs_0Gy 1
chr2-221876012-221876441 0.019983684229965 -7.750108779540220 0.000000000000000 0.021000000000000 1.000000000000000 2Gy_vs_0Gy 1
chr2-223897687-223898263 0.019983684229965 -7.750108779540220 0.000000000000000 0.021000000000000 1.000000000000000 2Gy_vs_0Gy 1
chr2-223995689-223995906 0.019983684229965 -7.750108779540220 0.000000000000000 0.021000000000000 1.000000000000000 2Gy_vs_0Gy 1
chr2-224104528-224104976 0.019983684229965 -7.750108779540220 0.000000000000000 0.021000000000000 1.000000000000000 2Gy_vs_0Gy 1
chr2-224436643-224436910 0.019983684229965 -7.750108779540220 0.000000000000000 0.021000000000000 1.000000000000000 2Gy_vs_0Gy 1
chr2-230921852-230922103 0.019983684229965 -7.750108779540220 0.000000000000000 0.021000000000000 1.000000000000000 2Gy_vs_0Gy 1
chr2-232797973-232798271 0.019983684229965 -7.750108779540220 0.000000000000000 0.021000000000000 1.000000000000000 2Gy_vs_0Gy 1
chr2-235384416-235385091 0.019983684229965 -7.750108779540220 0.000000000000000 0.021000000000000 1.000000000000000 2Gy_vs_0Gy 1
chr2-235444284-235444483 0.019983684229965 -7.750108779540220 0.000000000000000 0.021000000000000 1.000000000000000 2Gy_vs_0Gy 1
chr2-236785563-236785963 0.019983684229965 -7.750108779540220 0.000000000000000 0.021000000000000 1.000000000000000 2Gy_vs_0Gy 1
chr2-238350520-238350966 0.019983684229965 -7.750108779540220 0.000000000000000 0.021000000000000 1.000000000000000 2Gy_vs_0Gy 1
chr2-238618184-238618741 0.019983684229965 -7.750108779540220 0.000000000000000 0.021000000000000 1.000000000000000 2Gy_vs_0Gy 1
chr3-4588444-4588720 0.019983684229965 -7.750108779540220 0.000000000000000 0.021000000000000 1.000000000000000 2Gy_vs_0Gy 1
chr3-9622327-9622755 0.019983684229965 -7.750108779540220 0.000000000000000 0.021000000000000 1.000000000000000 2Gy_vs_0Gy 1
chr3-11739290-11739526 0.019983684229965 -7.750108779540220 0.000000000000000 0.021000000000000 1.000000000000000 2Gy_vs_0Gy 1
chr3-13880530-13880863 0.019983684229965 -7.750108779540220 0.000000000000000 0.021000000000000 1.000000000000000 2Gy_vs_0Gy 1
chr3-14598192-14598541 0.019983684229965 -7.750108779540220 0.000000000000000 0.021000000000000 1.000000000000000 2Gy_vs_0Gy 1
chr3-16833939-16834449 0.019983684229965 -7.750108779540220 0.000000000000000 0.021000000000000 1.000000000000000 2Gy_vs_0Gy 1
chr3-17579836-17580474 0.019983684229965 -7.750108779540220 0.000000000000000 0.021000000000000 1.000000000000000 2Gy_vs_0Gy 1
chr3-20100986-20101505 0.019983684229965 -7.750108779540220 0.000000000000000 0.021000000000000 1.000000000000000 2Gy_vs_0Gy 1
chr3-20480752-20481095 0.019983684229965 -7.750108779540220 0.000000000000000 0.021000000000000 1.000000000000000 2Gy_vs_0Gy 1
chr3-21919425-21919624 0.019983684229965 -7.750108779540220 0.000000000000000 0.021000000000000 1.000000000000000 2Gy_vs_0Gy 1
chr3-21923126-21923414 0.019983684229965 -7.750108779540220 0.000000000000000 0.021000000000000 1.000000000000000 2Gy_vs_0Gy 1
chr3-24969761-24970233 0.019983684229965 -7.750108779540220 0.000000000000000 0.021000000000000 1.000000000000000 2Gy_vs_0Gy 1
chr3-30328337-30328708 0.019983684229965 -7.750108779540220 0.000000000000000 0.021000000000000 1.000000000000000 2Gy_vs_0Gy 1
chr3-30997296-30997649 0.019983684229965 -7.750108779540220 0.000000000000000 0.021000000000000 1.000000000000000 2Gy_vs_0Gy 1
chr3-34106854-34107085 0.019983684229965 -7.750108779540220 0.000000000000000 0.021000000000000 1.000000000000000 2Gy_vs_0Gy 1
chr3-35198943-35199484 0.019983684229965 -7.750108779540220 0.000000000000000 0.021000000000000 1.000000000000000 2Gy_vs_0Gy 1
chr3-35678711-35679098 0.019983684229965 -7.750108779540220 0.000000000000000 0.021000000000000 1.000000000000000 2Gy_vs_0Gy 1
chr3-39878068-39878450 0.019983684229965 -7.750108779540220 0.000000000000000 0.021000000000000 1.000000000000000 2Gy_vs_0Gy 1
chr3-42227038-42227319 0.019983684229965 -7.750108779540220 0.000000000000000 0.021000000000000 1.000000000000000 2Gy_vs_0Gy 1
chr3-46701250-46701551 0.019983684229965 -7.750108779540220 0.000000000000000 0.021000000000000 1.000000000000000 2Gy_vs_0Gy 1
chr3-47702632-47703039 0.019983684229965 -7.750108779540220 0.000000000000000 0.021000000000000 1.000000000000000 2Gy_vs_0Gy 1
chr3-48538345-48538682 0.019983684229965 -7.750108779540220 0.000000000000000 0.021000000000000 1.000000000000000 2Gy_vs_0Gy 1
chr3-49592901-49593358 0.019983684229965 -7.750108779540220 0.000000000000000 0.021000000000000 1.000000000000000 2Gy_vs_0Gy 1
chr3-54863235-54863732 0.019983684229965 -7.750108779540220 0.000000000000000 0.021000000000000 1.000000000000000 2Gy_vs_0Gy 1
chr3-55505837-55506050 0.019983684229965 -7.750108779540220 0.000000000000000 0.021000000000000 1.000000000000000 2Gy_vs_0Gy 1
chr3-63245595-63245875 0.019983684229965 -7.750108779540220 0.000000000000000 0.021000000000000 1.000000000000000 2Gy_vs_0Gy 1
chr3-64389058-64389257 0.019983684229965 -7.750108779540220 0.000000000000000 0.021000000000000 1.000000000000000 2Gy_vs_0Gy 1
chr3-65619393-65619675 0.019983684229965 -7.750108779540220 0.000000000000000 0.021000000000000 1.000000000000000 2Gy_vs_0Gy 1
chr3-70065725-70065946 0.019983684229965 -7.750108779540220 0.000000000000000 0.021000000000000 1.000000000000000 2Gy_vs_0Gy 1
chr3-70531071-70531316 0.019983684229965 -7.750108779540220 0.000000000000000 0.021000000000000 1.000000000000000 2Gy_vs_0Gy 1
chr3-71035193-71035640 0.019983684229965 -7.750108779540220 0.000000000000000 0.021000000000000 1.000000000000000 2Gy_vs_0Gy 1
chr3-71891519-71891759 0.019983684229965 -7.750108779540220 0.000000000000000 0.021000000000000 1.000000000000000 2Gy_vs_0Gy 1
chr3-98395078-98395333 0.019983684229965 -7.750108779540220 0.000000000000000 0.021000000000000 1.000000000000000 2Gy_vs_0Gy 1
chr3-105715474-105715708 0.019983684229965 -7.750108779540220 0.000000000000000 0.021000000000000 1.000000000000000 2Gy_vs_0Gy 1
chr3-107169042-107169678 0.019983684229965 -7.750108779540220 0.000000000000000 0.021000000000000 1.000000000000000 2Gy_vs_0Gy 1
chr3-107690583-107690865 0.019983684229965 -7.750108779540220 0.000000000000000 0.021000000000000 1.000000000000000 2Gy_vs_0Gy 1
chr3-109355615-109355974 0.019983684229965 -7.750108779540220 0.000000000000000 0.021000000000000 1.000000000000000 2Gy_vs_0Gy 1
chr3-115989809-115990335 0.019983684229965 -7.750108779540220 0.000000000000000 0.021000000000000 1.000000000000000 2Gy_vs_0Gy 1
chr3-118098866-118099102 0.019983684229965 -7.750108779540220 0.000000000000000 0.021000000000000 1.000000000000000 2Gy_vs_0Gy 1
chr3-118544488-118544720 0.019983684229965 -7.750108779540220 0.000000000000000 0.021000000000000 1.000000000000000 2Gy_vs_0Gy 1
chr3-123489279-123489736 0.019983684229965 -7.750108779540220 0.000000000000000 0.021000000000000 1.000000000000000 2Gy_vs_0Gy 1
chr3-126259455-126259992 0.019983684229965 -7.750108779540220 0.000000000000000 0.021000000000000 1.000000000000000 2Gy_vs_0Gy 1
chr3-127044231-127044446 0.019983684229965 -7.750108779540220 0.000000000000000 0.021000000000000 1.000000000000000 2Gy_vs_0Gy 1
chr3-132533169-132533405 0.019983684229965 -7.750108779540220 0.000000000000000 0.021000000000000 1.000000000000000 2Gy_vs_0Gy 1
chr3-140954146-140954358 0.019983684229965 -7.750108779540220 0.000000000000000 0.021000000000000 1.000000000000000 2Gy_vs_0Gy 1
chr3-144636811-144637171 0.019983684229965 -7.750108779540220 0.000000000000000 0.021000000000000 1.000000000000000 2Gy_vs_0Gy 1
chr3-147825135-147825550 0.019983684229965 -7.750108779540220 0.000000000000000 0.021000000000000 1.000000000000000 2Gy_vs_0Gy 1
chr3-151016396-151016744 0.019983684229965 -7.750108779540220 0.000000000000000 0.021000000000000 1.000000000000000 2Gy_vs_0Gy 1
chr3-156689603-156689849 0.019983684229965 -7.750108779540220 0.000000000000000 0.021000000000000 1.000000000000000 2Gy_vs_0Gy 1
chr3-157436600-157436978 0.019983684229965 -7.750108779540220 0.000000000000000 0.021000000000000 1.000000000000000 2Gy_vs_0Gy 1
chr3-161171164-161171396 0.019983684229965 -7.750108779540220 0.000000000000000 0.021000000000000 1.000000000000000 2Gy_vs_0Gy 1
chr3-176276100-176276433 0.019983684229965 -7.750108779540220 0.000000000000000 0.021000000000000 1.000000000000000 2Gy_vs_0Gy 1
chr3-184305591-184305886 0.019983684229965 -7.750108779540220 0.000000000000000 0.021000000000000 1.000000000000000 2Gy_vs_0Gy 1
chr3-189698797-189699145 0.019983684229965 -7.750108779540220 0.000000000000000 0.021000000000000 1.000000000000000 2Gy_vs_0Gy 1
chr3-190226532-190226798 0.019983684229965 -7.750108779540220 0.000000000000000 0.021000000000000 1.000000000000000 2Gy_vs_0Gy 1
chr4-732137-732546 0.019983684229965 -7.750108779540220 0.000000000000000 0.021000000000000 1.000000000000000 2Gy_vs_0Gy 1
chr4-10054515-10054913 0.019983684229965 -7.750108779540220 0.000000000000000 0.021000000000000 1.000000000000000 2Gy_vs_0Gy 1
chr4-10832014-10832573 0.019983684229965 -7.750108779540220 0.000000000000000 0.021000000000000 1.000000000000000 2Gy_vs_0Gy 1
chr4-16264881-16265101 0.019983684229965 -7.750108779540220 0.000000000000000 0.021000000000000 1.000000000000000 2Gy_vs_0Gy 1
chr4-17230843-17231136 0.019983684229965 -7.750108779540220 0.000000000000000 0.021000000000000 1.000000000000000 2Gy_vs_0Gy 1
chr4-19760379-19760626 0.019983684229965 -7.750108779540220 0.000000000000000 0.021000000000000 1.000000000000000 2Gy_vs_0Gy 1
chr4-27164097-27164580 0.019983684229965 -7.750108779540220 0.000000000000000 0.021000000000000 1.000000000000000 2Gy_vs_0Gy 1
chr4-30157168-30157389 0.019983684229965 -7.750108779540220 0.000000000000000 0.021000000000000 1.000000000000000 2Gy_vs_0Gy 1
chr4-40022388-40022797 0.019983684229965 -7.750108779540220 0.000000000000000 0.021000000000000 1.000000000000000 2Gy_vs_0Gy 1
chr4-42280411-42281012 0.019983684229965 -7.750108779540220 0.000000000000000 0.021000000000000 1.000000000000000 2Gy_vs_0Gy 1
chr4-43491063-43491451 0.019983684229965 -7.750108779540220 0.000000000000000 0.021000000000000 1.000000000000000 2Gy_vs_0Gy 1
chr4-47315400-47315621 0.019983684229965 -7.750108779540220 0.000000000000000 0.021000000000000 1.000000000000000 2Gy_vs_0Gy 1
chr4-55138257-55138922 0.019983684229965 -7.750108779540220 0.000000000000000 0.021000000000000 1.000000000000000 2Gy_vs_0Gy 1
chr4-59049421-59049620 0.019983684229965 -7.750108779540220 0.000000000000000 0.021000000000000 1.000000000000000 2Gy_vs_0Gy 1
chr4-61245223-61245528 0.019983684229965 -7.750108779540220 0.000000000000000 0.021000000000000 1.000000000000000 2Gy_vs_0Gy 1
chr4-66468563-66468892 0.019983684229965 -7.750108779540220 0.000000000000000 0.021000000000000 1.000000000000000 2Gy_vs_0Gy 1
chr4-72326444-72327003 0.019983684229965 -7.750108779540220 0.000000000000000 0.021000000000000 1.000000000000000 2Gy_vs_0Gy 1
chr4-73019438-73019726 0.019983684229965 -7.750108779540220 0.000000000000000 0.021000000000000 1.000000000000000 2Gy_vs_0Gy 1
chr4-73836358-73837070 0.019983684229965 -7.750108779540220 0.000000000000000 0.021000000000000 1.000000000000000 2Gy_vs_0Gy 1
chr4-74167489-74167735 0.019983684229965 -7.750108779540220 0.000000000000000 0.021000000000000 1.000000000000000 2Gy_vs_0Gy 1
chr4-74970020-74970311 0.019983684229965 -7.750108779540220 0.000000000000000 0.021000000000000 1.000000000000000 2Gy_vs_0Gy 1
chr4-77959563-77959888 0.019983684229965 -7.750108779540220 0.000000000000000 0.021000000000000 1.000000000000000 2Gy_vs_0Gy 1
chr4-83212223-83212604 0.019983684229965 -7.750108779540220 0.000000000000000 0.021000000000000 1.000000000000000 2Gy_vs_0Gy 1
chr4-88791315-88791530 0.019983684229965 -7.750108779540220 0.000000000000000 0.021000000000000 1.000000000000000 2Gy_vs_0Gy 1
chr4-93772009-93772412 0.019983684229965 -7.750108779540220 0.000000000000000 0.021000000000000 1.000000000000000 2Gy_vs_0Gy 1
chr4-102627833-102628062 0.019983684229965 -7.750108779540220 0.000000000000000 0.021000000000000 1.000000000000000 2Gy_vs_0Gy 1
chr4-113996565-113996892 0.019983684229965 -7.750108779540220 0.000000000000000 0.021000000000000 1.000000000000000 2Gy_vs_0Gy 1
chr4-118322778-118323158 0.019983684229965 -7.750108779540220 0.000000000000000 0.021000000000000 1.000000000000000 2Gy_vs_0Gy 1
chr4-125720026-125720225 0.019983684229965 -7.750108779540220 0.000000000000000 0.021000000000000 1.000000000000000 2Gy_vs_0Gy 1
chr4-127809230-127809453 0.019983684229965 -7.750108779540220 0.000000000000000 0.021000000000000 1.000000000000000 2Gy_vs_0Gy 1
chr4-130210886-130211104 0.019983684229965 -7.750108779540220 0.000000000000000 0.021000000000000 1.000000000000000 2Gy_vs_0Gy 1
chr4-135065366-135065673 0.019983684229965 -7.750108779540220 0.000000000000000 0.021000000000000 1.000000000000000 2Gy_vs_0Gy 1
chr4-135545051-135545275 0.019983684229965 -7.750108779540220 0.000000000000000 0.021000000000000 1.000000000000000 2Gy_vs_0Gy 1
chr4-139509809-139510028 0.019983684229965 -7.750108779540220 0.000000000000000 0.021000000000000 1.000000000000000 2Gy_vs_0Gy 1
chr4-139919510-139919728 0.019983684229965 -7.750108779540220 0.000000000000000 0.021000000000000 1.000000000000000 2Gy_vs_0Gy 1
chr4-139938310-139938560 0.019983684229965 -7.750108779540220 0.000000000000000 0.021000000000000 1.000000000000000 2Gy_vs_0Gy 1
chr4-140138490-140138808 0.019983684229965 -7.750108779540220 0.000000000000000 0.021000000000000 1.000000000000000 2Gy_vs_0Gy 1
chr4-144666520-144667131 0.019983684229965 -7.750108779540220 0.000000000000000 0.021000000000000 1.000000000000000 2Gy_vs_0Gy 1
chr4-149029284-149029559 0.019983684229965 -7.750108779540220 0.000000000000000 0.021000000000000 1.000000000000000 2Gy_vs_0Gy 1
chr4-154277206-154277462 0.019983684229965 -7.750108779540220 0.000000000000000 0.021000000000000 1.000000000000000 2Gy_vs_0Gy 1
chr4-164251260-164251618 0.019983684229965 -7.750108779540220 0.000000000000000 0.021000000000000 1.000000000000000 2Gy_vs_0Gy 1
chr4-167595945-167596184 0.019983684229965 -7.750108779540220 0.000000000000000 0.021000000000000 1.000000000000000 2Gy_vs_0Gy 1
chr4-170672454-170672847 0.019983684229965 -7.750108779540220 0.000000000000000 0.021000000000000 1.000000000000000 2Gy_vs_0Gy 1
chr4-172392747-172393496 0.019983684229965 -7.750108779540220 0.000000000000000 0.021000000000000 1.000000000000000 2Gy_vs_0Gy 1
chr4-176841654-176842043 0.019983684229965 -7.750108779540220 0.000000000000000 0.021000000000000 1.000000000000000 2Gy_vs_0Gy 1
chr4-180574016-180574419 0.019983684229965 -7.750108779540220 0.000000000000000 0.021000000000000 1.000000000000000 2Gy_vs_0Gy 1
chr4-180960779-180961391 0.019983684229965 -7.750108779540220 0.000000000000000 0.021000000000000 1.000000000000000 2Gy_vs_0Gy 1
chr4-181907364-181907783 0.019983684229965 -7.750108779540220 0.000000000000000 0.021000000000000 1.000000000000000 2Gy_vs_0Gy 1
chr4-182862275-182862863 0.019983684229965 -7.750108779540220 0.000000000000000 0.021000000000000 1.000000000000000 2Gy_vs_0Gy 1
chr4-187059105-187059360 0.019983684229965 -7.750108779540220 0.000000000000000 0.021000000000000 1.000000000000000 2Gy_vs_0Gy 1
chr4-188068753-188068954 0.019983684229965 -7.750108779540220 0.000000000000000 0.021000000000000 1.000000000000000 2Gy_vs_0Gy 1
chr5-1180922-1181139 0.019983684229965 -7.750108779540220 0.000000000000000 0.021000000000000 1.000000000000000 2Gy_vs_0Gy 1
chr5-3271530-3271817 0.019983684229965 -7.750108779540220 0.000000000000000 0.021000000000000 1.000000000000000 2Gy_vs_0Gy 1
chr5-4312997-4313371 0.019983684229965 -7.750108779540220 0.000000000000000 0.021000000000000 1.000000000000000 2Gy_vs_0Gy 1
chr5-20156902-20157158 0.019983684229965 -7.750108779540220 0.000000000000000 0.021000000000000 1.000000000000000 2Gy_vs_0Gy 1
chr5-20637490-20637797 0.019983684229965 -7.750108779540220 0.000000000000000 0.021000000000000 1.000000000000000 2Gy_vs_0Gy 1
chr5-25944724-25944961 0.019983684229965 -7.750108779540220 0.000000000000000 0.021000000000000 1.000000000000000 2Gy_vs_0Gy 1
chr5-31270455-31270715 0.019983684229965 -7.750108779540220 0.000000000000000 0.021000000000000 1.000000000000000 2Gy_vs_0Gy 1
chr5-31300176-31300791 0.019983684229965 -7.750108779540220 0.000000000000000 0.021000000000000 1.000000000000000 2Gy_vs_0Gy 1
chr5-33733781-33734194 0.019983684229965 -7.750108779540220 0.000000000000000 0.021000000000000 1.000000000000000 2Gy_vs_0Gy 1
chr5-41087379-41087767 0.019983684229965 -7.750108779540220 0.000000000000000 0.021000000000000 1.000000000000000 2Gy_vs_0Gy 1
chr5-43748771-43749434 0.019983684229965 -7.750108779540220 0.000000000000000 0.021000000000000 1.000000000000000 2Gy_vs_0Gy 1
chr5-54530808-54531192 0.019983684229965 -7.750108779540220 0.000000000000000 0.021000000000000 1.000000000000000 2Gy_vs_0Gy 1
chr5-55920780-55921054 0.019983684229965 -7.750108779540220 0.000000000000000 0.021000000000000 1.000000000000000 2Gy_vs_0Gy 1
chr5-63142423-63142633 0.019983684229965 -7.750108779540220 0.000000000000000 0.021000000000000 1.000000000000000 2Gy_vs_0Gy 1
chr5-63233638-63234294 0.019983684229965 -7.750108779540220 0.000000000000000 0.021000000000000 1.000000000000000 2Gy_vs_0Gy 1
chr5-65025181-65025587 0.019983684229965 -7.750108779540220 0.000000000000000 0.021000000000000 1.000000000000000 2Gy_vs_0Gy 1
chr5-65961711-65961962 0.019983684229965 -7.750108779540220 0.000000000000000 0.021000000000000 1.000000000000000 2Gy_vs_0Gy 1
chr5-68251231-68251702 0.019983684229965 -7.750108779540220 0.000000000000000 0.021000000000000 1.000000000000000 2Gy_vs_0Gy 1
chr5-78524973-78525238 0.019983684229965 -7.750108779540220 0.000000000000000 0.021000000000000 1.000000000000000 2Gy_vs_0Gy 1
chr5-87004207-87004460 0.019983684229965 -7.750108779540220 0.000000000000000 0.021000000000000 1.000000000000000 2Gy_vs_0Gy 1
chr5-88172649-88173376 0.019983684229965 -7.750108779540220 0.000000000000000 0.021000000000000 1.000000000000000 2Gy_vs_0Gy 1
chr5-96096729-96096928 0.019983684229965 -7.750108779540220 0.000000000000000 0.021000000000000 1.000000000000000 2Gy_vs_0Gy 1
chr5-109450534-109450859 0.019983684229965 -7.750108779540220 0.000000000000000 0.021000000000000 1.000000000000000 2Gy_vs_0Gy 1
chr5-121019141-121019419 0.019983684229965 -7.750108779540220 0.000000000000000 0.021000000000000 1.000000000000000 2Gy_vs_0Gy 1
chr5-125342961-125343426 0.019983684229965 -7.750108779540220 0.000000000000000 0.021000000000000 1.000000000000000 2Gy_vs_0Gy 1
chr5-127384742-127385021 0.019983684229965 -7.750108779540220 0.000000000000000 0.021000000000000 1.000000000000000 2Gy_vs_0Gy 1
chr5-128212174-128212635 0.019983684229965 -7.750108779540220 0.000000000000000 0.021000000000000 1.000000000000000 2Gy_vs_0Gy 1
chr5-133489636-133489952 0.019983684229965 -7.750108779540220 0.000000000000000 0.021000000000000 1.000000000000000 2Gy_vs_0Gy 1
chr5-145650716-145651444 0.019983684229965 -7.750108779540220 0.000000000000000 0.021000000000000 1.000000000000000 2Gy_vs_0Gy 1
chr5-145715514-145715761 0.019983684229965 -7.750108779540220 0.000000000000000 0.021000000000000 1.000000000000000 2Gy_vs_0Gy 1
chr5-146751067-146751344 0.019983684229965 -7.750108779540220 0.000000000000000 0.021000000000000 1.000000000000000 2Gy_vs_0Gy 1
chr5-150562908-150563124 0.019983684229965 -7.750108779540220 0.000000000000000 0.021000000000000 1.000000000000000 2Gy_vs_0Gy 1
chr5-151075789-151076049 0.019983684229965 -7.750108779540220 0.000000000000000 0.021000000000000 1.000000000000000 2Gy_vs_0Gy 1
chr5-157005233-157005450 0.019983684229965 -7.750108779540220 0.000000000000000 0.021000000000000 1.000000000000000 2Gy_vs_0Gy 1
chr5-157787274-157787497 0.019983684229965 -7.750108779540220 0.000000000000000 0.021000000000000 1.000000000000000 2Gy_vs_0Gy 1
chr5-158349533-158350349 0.019983684229965 -7.750108779540220 0.000000000000000 0.021000000000000 1.000000000000000 2Gy_vs_0Gy 1
chr5-161373795-161373994 0.019983684229965 -7.750108779540220 0.000000000000000 0.021000000000000 1.000000000000000 2Gy_vs_0Gy 1
chr5-163696304-163696612 0.019983684229965 -7.750108779540220 0.000000000000000 0.021000000000000 1.000000000000000 2Gy_vs_0Gy 1
chr5-164934051-164934376 0.019983684229965 -7.750108779540220 0.000000000000000 0.021000000000000 1.000000000000000 2Gy_vs_0Gy 1
chr5-172383140-172383840 0.019983684229965 -7.750108779540220 0.000000000000000 0.021000000000000 1.000000000000000 2Gy_vs_0Gy 1
chr5-172754614-172754813 0.019983684229965 -7.750108779540220 0.000000000000000 0.021000000000000 1.000000000000000 2Gy_vs_0Gy 1
chr5-172784085-172784675 0.019983684229965 -7.750108779540220 0.000000000000000 0.021000000000000 1.000000000000000 2Gy_vs_0Gy 1
chr5-181198088-181198565 0.019983684229965 -7.750108779540220 0.000000000000000 0.021000000000000 1.000000000000000 2Gy_vs_0Gy 1
chr6-2405753-2405981 0.019983684229965 -7.750108779540220 0.000000000000000 0.021000000000000 1.000000000000000 2Gy_vs_0Gy 1
chr6-4914680-4915100 0.019983684229965 -7.750108779540220 0.000000000000000 0.021000000000000 1.000000000000000 2Gy_vs_0Gy 1
chr6-6800450-6800809 0.019983684229965 -7.750108779540220 0.000000000000000 0.021000000000000 1.000000000000000 2Gy_vs_0Gy 1
chr6-11616217-11616506 0.019983684229965 -7.750108779540220 0.000000000000000 0.021000000000000 1.000000000000000 2Gy_vs_0Gy 1
chr6-14016964-14017209 0.019983684229965 -7.750108779540220 0.000000000000000 0.021000000000000 1.000000000000000 2Gy_vs_0Gy 1
chr6-15331112-15331352 0.019983684229965 -7.750108779540220 0.000000000000000 0.021000000000000 1.000000000000000 2Gy_vs_0Gy 1
chr6-15390163-15390625 0.019983684229965 -7.750108779540220 0.000000000000000 0.021000000000000 1.000000000000000 2Gy_vs_0Gy 1
chr6-16146594-16146797 0.019983684229965 -7.750108779540220 0.000000000000000 0.021000000000000 1.000000000000000 2Gy_vs_0Gy 1
chr6-17267655-17268389 0.019983684229965 -7.750108779540220 0.000000000000000 0.021000000000000 1.000000000000000 2Gy_vs_0Gy 1
chr6-18203723-18204057 0.019983684229965 -7.750108779540220 0.000000000000000 0.021000000000000 1.000000000000000 2Gy_vs_0Gy 1
chr6-25403548-25403867 0.019983684229965 -7.750108779540220 0.000000000000000 0.021000000000000 1.000000000000000 2Gy_vs_0Gy 1
chr6-26089280-26089623 0.019983684229965 -7.750108779540220 0.000000000000000 0.021000000000000 1.000000000000000 2Gy_vs_0Gy 1
chr6-31037297-31038032 0.019983684229965 -7.750108779540220 0.000000000000000 0.021000000000000 1.000000000000000 2Gy_vs_0Gy 1
chr6-33362859-33363081 0.019983684229965 -7.750108779540220 0.000000000000000 0.021000000000000 1.000000000000000 2Gy_vs_0Gy 1
chr6-36858603-36858874 0.019983684229965 -7.750108779540220 0.000000000000000 0.021000000000000 1.000000000000000 2Gy_vs_0Gy 1
chr6-36959735-36960011 0.019983684229965 -7.750108779540220 0.000000000000000 0.021000000000000 1.000000000000000 2Gy_vs_0Gy 1
chr6-37560144-37560604 0.019983684229965 -7.750108779540220 0.000000000000000 0.021000000000000 1.000000000000000 2Gy_vs_0Gy 1
chr6-39834909-39835120 0.019983684229965 -7.750108779540220 0.000000000000000 0.021000000000000 1.000000000000000 2Gy_vs_0Gy 1
chr6-39865199-39865570 0.019983684229965 -7.750108779540220 0.000000000000000 0.021000000000000 1.000000000000000 2Gy_vs_0Gy 1
chr6-42168536-42168884 0.019983684229965 -7.750108779540220 0.000000000000000 0.021000000000000 1.000000000000000 2Gy_vs_0Gy 1
chr6-42521044-42521259 0.019983684229965 -7.750108779540220 0.000000000000000 0.021000000000000 1.000000000000000 2Gy_vs_0Gy 1
chr6-49268881-49269464 0.019983684229965 -7.750108779540220 0.000000000000000 0.021000000000000 1.000000000000000 2Gy_vs_0Gy 1
chr6-50007858-50008126 0.019983684229965 -7.750108779540220 0.000000000000000 0.021000000000000 1.000000000000000 2Gy_vs_0Gy 1
chr6-53827324-53827813 0.019983684229965 -7.750108779540220 0.000000000000000 0.021000000000000 1.000000000000000 2Gy_vs_0Gy 1
chr6-56018800-56019126 0.019983684229965 -7.750108779540220 0.000000000000000 0.021000000000000 1.000000000000000 2Gy_vs_0Gy 1
chr6-56536522-56536856 0.019983684229965 -7.750108779540220 0.000000000000000 0.021000000000000 1.000000000000000 2Gy_vs_0Gy 1
chr6-57974755-57975091 0.019983684229965 -7.750108779540220 0.000000000000000 0.021000000000000 1.000000000000000 2Gy_vs_0Gy 1
chr6-72917562-72917957 0.019983684229965 -7.750108779540220 0.000000000000000 0.021000000000000 1.000000000000000 2Gy_vs_0Gy 1
chr6-78611960-78612214 0.019983684229965 -7.750108779540220 0.000000000000000 0.021000000000000 1.000000000000000 2Gy_vs_0Gy 1
chr6-79067552-79067813 0.019983684229965 -7.750108779540220 0.000000000000000 0.021000000000000 1.000000000000000 2Gy_vs_0Gy 1
chr6-84059241-84059784 0.019983684229965 -7.750108779540220 0.000000000000000 0.021000000000000 1.000000000000000 2Gy_vs_0Gy 1
chr6-89596525-89596769 0.019983684229965 -7.750108779540220 0.000000000000000 0.021000000000000 1.000000000000000 2Gy_vs_0Gy 1
chr6-100344837-100345059 0.019983684229965 -7.750108779540220 0.000000000000000 0.021000000000000 1.000000000000000 2Gy_vs_0Gy 1
chr6-104606381-104606640 0.019983684229965 -7.750108779540220 0.000000000000000 0.021000000000000 1.000000000000000 2Gy_vs_0Gy 1
chr6-105767620-105767979 0.019983684229965 -7.750108779540220 0.000000000000000 0.021000000000000 1.000000000000000 2Gy_vs_0Gy 1
chr6-105817387-105817586 0.019983684229965 -7.750108779540220 0.000000000000000 0.021000000000000 1.000000000000000 2Gy_vs_0Gy 1
chr6-107727518-107727717 0.019983684229965 -7.750108779540220 0.000000000000000 0.021000000000000 1.000000000000000 2Gy_vs_0Gy 1
chr6-108902143-108902719 0.019983684229965 -7.750108779540220 0.000000000000000 0.021000000000000 1.000000000000000 2Gy_vs_0Gy 1
chr6-113441526-113441934 0.019983684229965 -7.750108779540220 0.000000000000000 0.021000000000000 1.000000000000000 2Gy_vs_0Gy 1
chr6-122875350-122875634 0.019983684229965 -7.750108779540220 0.000000000000000 0.021000000000000 1.000000000000000 2Gy_vs_0Gy 1
chr6-124993448-124993968 0.019983684229965 -7.750108779540220 0.000000000000000 0.021000000000000 1.000000000000000 2Gy_vs_0Gy 1
chr6-133631439-133631670 0.019983684229965 -7.750108779540220 0.000000000000000 0.021000000000000 1.000000000000000 2Gy_vs_0Gy 1
chr6-137975490-137975891 0.019983684229965 -7.750108779540220 0.000000000000000 0.021000000000000 1.000000000000000 2Gy_vs_0Gy 1
chr6-138246689-138246900 0.019983684229965 -7.750108779540220 0.000000000000000 0.021000000000000 1.000000000000000 2Gy_vs_0Gy 1
chr6-139785436-139785685 0.019983684229965 -7.750108779540220 0.000000000000000 0.021000000000000 1.000000000000000 2Gy_vs_0Gy 1
chr6-143529143-143529407 0.019983684229965 -7.750108779540220 0.000000000000000 0.021000000000000 1.000000000000000 2Gy_vs_0Gy 1
chr6-155194288-155194541 0.019983684229965 -7.750108779540220 0.000000000000000 0.021000000000000 1.000000000000000 2Gy_vs_0Gy 1
chr6-159127011-159127220 0.019983684229965 -7.750108779540220 0.000000000000000 0.021000000000000 1.000000000000000 2Gy_vs_0Gy 1
chr6-165117217-165117499 0.019983684229965 -7.750108779540220 0.000000000000000 0.021000000000000 1.000000000000000 2Gy_vs_0Gy 1
chr6-167203317-167203562 0.019983684229965 -7.750108779540220 0.000000000000000 0.021000000000000 1.000000000000000 2Gy_vs_0Gy 1
chr7-265042-265669 0.019983684229965 -7.750108779540220 0.000000000000000 0.021000000000000 1.000000000000000 2Gy_vs_0Gy 1
chr7-3703240-3703535 0.019983684229965 -7.750108779540220 0.000000000000000 0.021000000000000 1.000000000000000 2Gy_vs_0Gy 1
chr7-4118338-4118898 0.019983684229965 -7.750108779540220 0.000000000000000 0.021000000000000 1.000000000000000 2Gy_vs_0Gy 1
chr7-4472785-4473012 0.019983684229965 -7.750108779540220 0.000000000000000 0.021000000000000 1.000000000000000 2Gy_vs_0Gy 1
chr7-5607179-5607416 0.019983684229965 -7.750108779540220 0.000000000000000 0.021000000000000 1.000000000000000 2Gy_vs_0Gy 1
chr7-6685760-6686073 0.019983684229965 -7.750108779540220 0.000000000000000 0.021000000000000 1.000000000000000 2Gy_vs_0Gy 1
chr7-10270404-10270757 0.019983684229965 -7.750108779540220 0.000000000000000 0.021000000000000 1.000000000000000 2Gy_vs_0Gy 1
chr7-12696059-12696262 0.019983684229965 -7.750108779540220 0.000000000000000 0.021000000000000 1.000000000000000 2Gy_vs_0Gy 1
chr7-14961424-14961821 0.019983684229965 -7.750108779540220 0.000000000000000 0.021000000000000 1.000000000000000 2Gy_vs_0Gy 1
chr7-18530107-18530685 0.019983684229965 -7.750108779540220 0.000000000000000 0.021000000000000 1.000000000000000 2Gy_vs_0Gy 1
chr7-26162454-26162729 0.019983684229965 -7.750108779540220 0.000000000000000 0.021000000000000 1.000000000000000 2Gy_vs_0Gy 1
chr7-28840507-28840744 0.019983684229965 -7.750108779540220 0.000000000000000 0.021000000000000 1.000000000000000 2Gy_vs_0Gy 1
chr7-30533851-30534085 0.019983684229965 -7.750108779540220 0.000000000000000 0.021000000000000 1.000000000000000 2Gy_vs_0Gy 1
chr7-32357602-32357821 0.019983684229965 -7.750108779540220 0.000000000000000 0.021000000000000 1.000000000000000 2Gy_vs_0Gy 1
chr7-37260280-37260636 0.019983684229965 -7.750108779540220 0.000000000000000 0.021000000000000 1.000000000000000 2Gy_vs_0Gy 1
chr7-37389193-37389558 0.019983684229965 -7.750108779540220 0.000000000000000 0.021000000000000 1.000000000000000 2Gy_vs_0Gy 1
chr7-45254931-45255426 0.019983684229965 -7.750108779540220 0.000000000000000 0.021000000000000 1.000000000000000 2Gy_vs_0Gy 1
chr7-46774445-46774877 0.019983684229965 -7.750108779540220 0.000000000000000 0.021000000000000 1.000000000000000 2Gy_vs_0Gy 1
chr7-50588942-50589143 0.019983684229965 -7.750108779540220 0.000000000000000 0.021000000000000 1.000000000000000 2Gy_vs_0Gy 1
chr7-72817708-72817934 0.019983684229965 -7.750108779540220 0.000000000000000 0.021000000000000 1.000000000000000 2Gy_vs_0Gy 1
chr7-73341780-73342201 0.019983684229965 -7.750108779540220 0.000000000000000 0.021000000000000 1.000000000000000 2Gy_vs_0Gy 1
chr7-74501369-74501568 0.019983684229965 -7.750108779540220 0.000000000000000 0.021000000000000 1.000000000000000 2Gy_vs_0Gy 1
chr7-80659297-80659729 0.019983684229965 -7.750108779540220 0.000000000000000 0.021000000000000 1.000000000000000 2Gy_vs_0Gy 1
chr7-80677607-80677880 0.019983684229965 -7.750108779540220 0.000000000000000 0.021000000000000 1.000000000000000 2Gy_vs_0Gy 1
chr7-82257157-82257526 0.019983684229965 -7.750108779540220 0.000000000000000 0.021000000000000 1.000000000000000 2Gy_vs_0Gy 1
chr7-82335923-82336259 0.019983684229965 -7.750108779540220 0.000000000000000 0.021000000000000 1.000000000000000 2Gy_vs_0Gy 1
chr7-86905257-86905503 0.019983684229965 -7.750108779540220 0.000000000000000 0.021000000000000 1.000000000000000 2Gy_vs_0Gy 1
chr7-88169583-88170016 0.019983684229965 -7.750108779540220 0.000000000000000 0.021000000000000 1.000000000000000 2Gy_vs_0Gy 1
chr7-91344382-91344740 0.019983684229965 -7.750108779540220 0.000000000000000 0.021000000000000 1.000000000000000 2Gy_vs_0Gy 1
chr7-91375400-91375599 0.019983684229965 -7.750108779540220 0.000000000000000 0.021000000000000 1.000000000000000 2Gy_vs_0Gy 1
chr7-92932502-92932786 0.019983684229965 -7.750108779540220 0.000000000000000 0.021000000000000 1.000000000000000 2Gy_vs_0Gy 1
chr7-98051196-98051637 0.019983684229965 -7.750108779540220 0.000000000000000 0.021000000000000 1.000000000000000 2Gy_vs_0Gy 1
chr7-98463000-98463448 0.019983684229965 -7.750108779540220 0.000000000000000 0.021000000000000 1.000000000000000 2Gy_vs_0Gy 1
chr7-99489258-99489476 0.019983684229965 -7.750108779540220 0.000000000000000 0.021000000000000 1.000000000000000 2Gy_vs_0Gy 1
chr7-102968820-102969019 0.019983684229965 -7.750108779540220 0.000000000000000 0.021000000000000 1.000000000000000 2Gy_vs_0Gy 1
chr7-104805326-104805780 0.019983684229965 -7.750108779540220 0.000000000000000 0.021000000000000 1.000000000000000 2Gy_vs_0Gy 1
chr7-107715638-107715837 0.019983684229965 -7.750108779540220 0.000000000000000 0.021000000000000 1.000000000000000 2Gy_vs_0Gy 1
chr7-108359990-108360189 0.019983684229965 -7.750108779540220 0.000000000000000 0.021000000000000 1.000000000000000 2Gy_vs_0Gy 1
chr7-112080537-112080791 0.019983684229965 -7.750108779540220 0.000000000000000 0.021000000000000 1.000000000000000 2Gy_vs_0Gy 1
chr7-113267349-113267587 0.019983684229965 -7.750108779540220 0.000000000000000 0.021000000000000 1.000000000000000 2Gy_vs_0Gy 1
chr7-115910548-115910833 0.019983684229965 -7.750108779540220 0.000000000000000 0.021000000000000 1.000000000000000 2Gy_vs_0Gy 1
chr7-116223828-116224175 0.019983684229965 -7.750108779540220 0.000000000000000 0.021000000000000 1.000000000000000 2Gy_vs_0Gy 1
chr7-118497942-118498381 0.019983684229965 -7.750108779540220 0.000000000000000 0.021000000000000 1.000000000000000 2Gy_vs_0Gy 1
chr7-121940956-121941201 0.019983684229965 -7.750108779540220 0.000000000000000 0.021000000000000 1.000000000000000 2Gy_vs_0Gy 1
chr7-126405356-126405738 0.019983684229965 -7.750108779540220 0.000000000000000 0.021000000000000 1.000000000000000 2Gy_vs_0Gy 1
chr7-131424246-131424509 0.019983684229965 -7.750108779540220 0.000000000000000 0.021000000000000 1.000000000000000 2Gy_vs_0Gy 1
chr7-137109981-137110497 0.019983684229965 -7.750108779540220 0.000000000000000 0.021000000000000 1.000000000000000 2Gy_vs_0Gy 1
chr7-138159905-138160165 0.019983684229965 -7.750108779540220 0.000000000000000 0.021000000000000 1.000000000000000 2Gy_vs_0Gy 1
chr7-139594985-139595384 0.019983684229965 -7.750108779540220 0.000000000000000 0.021000000000000 1.000000000000000 2Gy_vs_0Gy 1
chr7-139699960-139700159 0.019983684229965 -7.750108779540220 0.000000000000000 0.021000000000000 1.000000000000000 2Gy_vs_0Gy 1
chr7-147848503-147848885 0.019983684229965 -7.750108779540220 0.000000000000000 0.021000000000000 1.000000000000000 2Gy_vs_0Gy 1
chr7-154879652-154879958 0.019983684229965 -7.750108779540220 0.000000000000000 0.021000000000000 1.000000000000000 2Gy_vs_0Gy 1
chr7-155746242-155746509 0.019983684229965 -7.750108779540220 0.000000000000000 0.021000000000000 1.000000000000000 2Gy_vs_0Gy 1
chr7-158187197-158187826 0.019983684229965 -7.750108779540220 0.000000000000000 0.021000000000000 1.000000000000000 2Gy_vs_0Gy 1
chr8-2711864-2712224 0.019983684229965 -7.750108779540220 0.000000000000000 0.021000000000000 1.000000000000000 2Gy_vs_0Gy 1
chr8-10395425-10395779 0.019983684229965 -7.750108779540220 0.000000000000000 0.021000000000000 1.000000000000000 2Gy_vs_0Gy 1
chr8-10993184-10993554 0.019983684229965 -7.750108779540220 0.000000000000000 0.021000000000000 1.000000000000000 2Gy_vs_0Gy 1
chr8-11059149-11059640 0.019983684229965 -7.750108779540220 0.000000000000000 0.021000000000000 1.000000000000000 2Gy_vs_0Gy 1
chr8-13497452-13497781 0.019983684229965 -7.750108779540220 0.000000000000000 0.021000000000000 1.000000000000000 2Gy_vs_0Gy 1
chr8-24912697-24912914 0.019983684229965 -7.750108779540220 0.000000000000000 0.021000000000000 1.000000000000000 2Gy_vs_0Gy 1
chr8-25290708-25291034 0.019983684229965 -7.750108779540220 0.000000000000000 0.021000000000000 1.000000000000000 2Gy_vs_0Gy 1
chr8-29633275-29633670 0.019983684229965 -7.750108779540220 0.000000000000000 0.021000000000000 1.000000000000000 2Gy_vs_0Gy 1
chr8-32116965-32117399 0.019983684229965 -7.750108779540220 0.000000000000000 0.021000000000000 1.000000000000000 2Gy_vs_0Gy 1
chr8-34756592-34756985 0.019983684229965 -7.750108779540220 0.000000000000000 0.021000000000000 1.000000000000000 2Gy_vs_0Gy 1
chr8-41146240-41146637 0.019983684229965 -7.750108779540220 0.000000000000000 0.021000000000000 1.000000000000000 2Gy_vs_0Gy 1
chr8-41249519-41249939 0.019983684229965 -7.750108779540220 0.000000000000000 0.021000000000000 1.000000000000000 2Gy_vs_0Gy 1
chr8-41331209-41331516 0.019983684229965 -7.750108779540220 0.000000000000000 0.021000000000000 1.000000000000000 2Gy_vs_0Gy 1
chr8-42720082-42720706 0.019983684229965 -7.750108779540220 0.000000000000000 0.021000000000000 1.000000000000000 2Gy_vs_0Gy 1
chr8-47944521-47944840 0.019983684229965 -7.750108779540220 0.000000000000000 0.021000000000000 1.000000000000000 2Gy_vs_0Gy 1
chr8-57014643-57014927 0.019983684229965 -7.750108779540220 0.000000000000000 0.021000000000000 1.000000000000000 2Gy_vs_0Gy 1
chr8-69140304-69140808 0.019983684229965 -7.750108779540220 0.000000000000000 0.021000000000000 1.000000000000000 2Gy_vs_0Gy 1
chr8-70384683-70384918 0.019983684229965 -7.750108779540220 0.000000000000000 0.021000000000000 1.000000000000000 2Gy_vs_0Gy 1
chr8-74629450-74629871 0.019983684229965 -7.750108779540220 0.000000000000000 0.021000000000000 1.000000000000000 2Gy_vs_0Gy 1
chr8-77398267-77398536 0.019983684229965 -7.750108779540220 0.000000000000000 0.021000000000000 1.000000000000000 2Gy_vs_0Gy 1
chr8-79943047-79943310 0.019983684229965 -7.750108779540220 0.000000000000000 0.021000000000000 1.000000000000000 2Gy_vs_0Gy 1
chr8-79952769-79953266 0.019983684229965 -7.750108779540220 0.000000000000000 0.021000000000000 1.000000000000000 2Gy_vs_0Gy 1
chr8-81277718-81277971 0.019983684229965 -7.750108779540220 0.000000000000000 0.021000000000000 1.000000000000000 2Gy_vs_0Gy 1
chr8-82578525-82578805 0.019983684229965 -7.750108779540220 0.000000000000000 0.021000000000000 1.000000000000000 2Gy_vs_0Gy 1
chr8-85146505-85146889 0.019983684229965 -7.750108779540220 0.000000000000000 0.021000000000000 1.000000000000000 2Gy_vs_0Gy 1
chr8-89041016-89041272 0.019983684229965 -7.750108779540220 0.000000000000000 0.021000000000000 1.000000000000000 2Gy_vs_0Gy 1
chr8-89517150-89517410 0.019983684229965 -7.750108779540220 0.000000000000000 0.021000000000000 1.000000000000000 2Gy_vs_0Gy 1
chr8-93823843-93824085 0.019983684229965 -7.750108779540220 0.000000000000000 0.021000000000000 1.000000000000000 2Gy_vs_0Gy 1
chr8-94642322-94642627 0.019983684229965 -7.750108779540220 0.000000000000000 0.021000000000000 1.000000000000000 2Gy_vs_0Gy 1
chr8-106219187-106219430 0.019983684229965 -7.750108779540220 0.000000000000000 0.021000000000000 1.000000000000000 2Gy_vs_0Gy 1
chr8-110396002-110396843 0.019983684229965 -7.750108779540220 0.000000000000000 0.021000000000000 1.000000000000000 2Gy_vs_0Gy 1
chr8-111883101-111883414 0.019983684229965 -7.750108779540220 0.000000000000000 0.021000000000000 1.000000000000000 2Gy_vs_0Gy 1
chr8-120785585-120786045 0.019983684229965 -7.750108779540220 0.000000000000000 0.021000000000000 1.000000000000000 2Gy_vs_0Gy 1
chr8-127207009-127207221 0.019983684229965 -7.750108779540220 0.000000000000000 0.021000000000000 1.000000000000000 2Gy_vs_0Gy 1
chr8-129460744-129460943 0.019983684229965 -7.750108779540220 0.000000000000000 0.021000000000000 1.000000000000000 2Gy_vs_0Gy 1
chr8-129692328-129692572 0.019983684229965 -7.750108779540220 0.000000000000000 0.021000000000000 1.000000000000000 2Gy_vs_0Gy 1
chr8-131876792-131877012 0.019983684229965 -7.750108779540220 0.000000000000000 0.021000000000000 1.000000000000000 2Gy_vs_0Gy 1
chr8-132057721-132058122 0.019983684229965 -7.750108779540220 0.000000000000000 0.021000000000000 1.000000000000000 2Gy_vs_0Gy 1
chr8-133874333-133874791 0.019983684229965 -7.750108779540220 0.000000000000000 0.021000000000000 1.000000000000000 2Gy_vs_0Gy 1
chr8-135235608-135235807 0.019983684229965 -7.750108779540220 0.000000000000000 0.021000000000000 1.000000000000000 2Gy_vs_0Gy 1
chr8-138534850-138535072 0.019983684229965 -7.750108779540220 0.000000000000000 0.021000000000000 1.000000000000000 2Gy_vs_0Gy 1
chr8-141409719-141410088 0.019983684229965 -7.750108779540220 0.000000000000000 0.021000000000000 1.000000000000000 2Gy_vs_0Gy 1
chr8-142693970-142694199 0.019983684229965 -7.750108779540220 0.000000000000000 0.021000000000000 1.000000000000000 2Gy_vs_0Gy 1
chr9-2666597-2666796 0.019983684229965 -7.750108779540220 0.000000000000000 0.021000000000000 1.000000000000000 2Gy_vs_0Gy 1
chr9-5304350-5304638 0.019983684229965 -7.750108779540220 0.000000000000000 0.021000000000000 1.000000000000000 2Gy_vs_0Gy 1
chr9-13369444-13369741 0.019983684229965 -7.750108779540220 0.000000000000000 0.021000000000000 1.000000000000000 2Gy_vs_0Gy 1
chr9-14243702-14243921 0.019983684229965 -7.750108779540220 0.000000000000000 0.021000000000000 1.000000000000000 2Gy_vs_0Gy 1
chr9-16207128-16207485 0.019983684229965 -7.750108779540220 0.000000000000000 0.021000000000000 1.000000000000000 2Gy_vs_0Gy 1
chr9-16885165-16885410 0.019983684229965 -7.750108779540220 0.000000000000000 0.021000000000000 1.000000000000000 2Gy_vs_0Gy 1
chr9-21964887-21965720 0.019983684229965 -7.750108779540220 0.000000000000000 0.021000000000000 1.000000000000000 2Gy_vs_0Gy 1
chr9-28503636-28503877 0.019983684229965 -7.750108779540220 0.000000000000000 0.021000000000000 1.000000000000000 2Gy_vs_0Gy 1
chr9-28774466-28774759 0.019983684229965 -7.750108779540220 0.000000000000000 0.021000000000000 1.000000000000000 2Gy_vs_0Gy 1
chr9-33382445-33382678 0.019983684229965 -7.750108779540220 0.000000000000000 0.021000000000000 1.000000000000000 2Gy_vs_0Gy 1
chr9-33530647-33530869 0.019983684229965 -7.750108779540220 0.000000000000000 0.021000000000000 1.000000000000000 2Gy_vs_0Gy 1
chr9-34413240-34413528 0.019983684229965 -7.750108779540220 0.000000000000000 0.021000000000000 1.000000000000000 2Gy_vs_0Gy 1
chr9-34421398-34422182 0.019983684229965 -7.750108779540220 0.000000000000000 0.021000000000000 1.000000000000000 2Gy_vs_0Gy 1
chr9-35526482-35526681 0.019983684229965 -7.750108779540220 0.000000000000000 0.021000000000000 1.000000000000000 2Gy_vs_0Gy 1
chr9-41234790-41235019 0.019983684229965 -7.750108779540220 0.000000000000000 0.021000000000000 1.000000000000000 2Gy_vs_0Gy 1
chr9-65396582-65397055 0.019983684229965 -7.750108779540220 0.000000000000000 0.021000000000000 1.000000000000000 2Gy_vs_0Gy 1
chr9-69264516-69264886 0.019983684229965 -7.750108779540220 0.000000000000000 0.021000000000000 1.000000000000000 2Gy_vs_0Gy 1
chr9-72858091-72858488 0.019983684229965 -7.750108779540220 0.000000000000000 0.021000000000000 1.000000000000000 2Gy_vs_0Gy 1
chr9-75169467-75169907 0.019983684229965 -7.750108779540220 0.000000000000000 0.021000000000000 1.000000000000000 2Gy_vs_0Gy 1
chr9-78552978-78553280 0.019983684229965 -7.750108779540220 0.000000000000000 0.021000000000000 1.000000000000000 2Gy_vs_0Gy 1
chr9-78863641-78863928 0.019983684229965 -7.750108779540220 0.000000000000000 0.021000000000000 1.000000000000000 2Gy_vs_0Gy 1
chr9-88282280-88282615 0.019983684229965 -7.750108779540220 0.000000000000000 0.021000000000000 1.000000000000000 2Gy_vs_0Gy 1
chr9-94980810-94981229 0.019983684229965 -7.750108779540220 0.000000000000000 0.021000000000000 1.000000000000000 2Gy_vs_0Gy 1
chr9-96667489-96667697 0.019983684229965 -7.750108779540220 0.000000000000000 0.021000000000000 1.000000000000000 2Gy_vs_0Gy 1
chr9-96759145-96759419 0.019983684229965 -7.750108779540220 0.000000000000000 0.021000000000000 1.000000000000000 2Gy_vs_0Gy 1
chr9-99211735-99212525 0.019983684229965 -7.750108779540220 0.000000000000000 0.021000000000000 1.000000000000000 2Gy_vs_0Gy 1
chr9-99966790-99967008 0.019983684229965 -7.750108779540220 0.000000000000000 0.021000000000000 1.000000000000000 2Gy_vs_0Gy 1
chr9-100581722-100582000 0.019983684229965 -7.750108779540220 0.000000000000000 0.021000000000000 1.000000000000000 2Gy_vs_0Gy 1
chr9-107472433-107472796 0.019983684229965 -7.750108779540220 0.000000000000000 0.021000000000000 1.000000000000000 2Gy_vs_0Gy 1
chr9-114522408-114522607 0.019983684229965 -7.750108779540220 0.000000000000000 0.021000000000000 1.000000000000000 2Gy_vs_0Gy 1
chr9-119151655-119151896 0.019983684229965 -7.750108779540220 0.000000000000000 0.021000000000000 1.000000000000000 2Gy_vs_0Gy 1
chr9-120351129-120351511 0.019983684229965 -7.750108779540220 0.000000000000000 0.021000000000000 1.000000000000000 2Gy_vs_0Gy 1
chr9-120660980-120661440 0.019983684229965 -7.750108779540220 0.000000000000000 0.021000000000000 1.000000000000000 2Gy_vs_0Gy 1
chr9-125275344-125275589 0.019983684229965 -7.750108779540220 0.000000000000000 0.021000000000000 1.000000000000000 2Gy_vs_0Gy 1
chr9-130480582-130480986 0.019983684229965 -7.750108779540220 0.000000000000000 0.021000000000000 1.000000000000000 2Gy_vs_0Gy 1
chr9-131282812-131283129 0.019983684229965 -7.750108779540220 0.000000000000000 0.021000000000000 1.000000000000000 2Gy_vs_0Gy 1
chr9-135471655-135471984 0.019983684229965 -7.750108779540220 0.000000000000000 0.021000000000000 1.000000000000000 2Gy_vs_0Gy 1
chr9-136585038-136585264 0.019983684229965 -7.750108779540220 0.000000000000000 0.021000000000000 1.000000000000000 2Gy_vs_0Gy 1
chr9-137805081-137805280 0.019983684229965 -7.750108779540220 0.000000000000000 0.021000000000000 1.000000000000000 2Gy_vs_0Gy 1
chr10-3185398-3185721 0.019983684229965 -7.750108779540220 0.000000000000000 0.021000000000000 1.000000000000000 2Gy_vs_0Gy 1
chr10-5283367-5283812 0.019983684229965 -7.750108779540220 0.000000000000000 0.021000000000000 1.000000000000000 2Gy_vs_0Gy 1
chr10-5442088-5442358 0.019983684229965 -7.750108779540220 0.000000000000000 0.021000000000000 1.000000000000000 2Gy_vs_0Gy 1
chr10-5976049-5976260 0.019983684229965 -7.750108779540220 0.000000000000000 0.021000000000000 1.000000000000000 2Gy_vs_0Gy 1
chr10-9666109-9666418 0.019983684229965 -7.750108779540220 0.000000000000000 0.021000000000000 1.000000000000000 2Gy_vs_0Gy 1
chr10-16944423-16944647 0.019983684229965 -7.750108779540220 0.000000000000000 0.021000000000000 1.000000000000000 2Gy_vs_0Gy 1
chr10-19788070-19788382 0.019983684229965 -7.750108779540220 0.000000000000000 0.021000000000000 1.000000000000000 2Gy_vs_0Gy 1
chr10-20362098-20362512 0.019983684229965 -7.750108779540220 0.000000000000000 0.021000000000000 1.000000000000000 2Gy_vs_0Gy 1
chr10-20737205-20737469 0.019983684229965 -7.750108779540220 0.000000000000000 0.021000000000000 1.000000000000000 2Gy_vs_0Gy 1
chr10-22586256-22586510 0.019983684229965 -7.750108779540220 0.000000000000000 0.021000000000000 1.000000000000000 2Gy_vs_0Gy 1
chr10-29821089-29821335 0.019983684229965 -7.750108779540220 0.000000000000000 0.021000000000000 1.000000000000000 2Gy_vs_0Gy 1
chr10-30007471-30007721 0.019983684229965 -7.750108779540220 0.000000000000000 0.021000000000000 1.000000000000000 2Gy_vs_0Gy 1
chr10-32795625-32795946 0.019983684229965 -7.750108779540220 0.000000000000000 0.021000000000000 1.000000000000000 2Gy_vs_0Gy 1
chr10-33154631-33154975 0.019983684229965 -7.750108779540220 0.000000000000000 0.021000000000000 1.000000000000000 2Gy_vs_0Gy 1
chr10-33410180-33410408 0.019983684229965 -7.750108779540220 0.000000000000000 0.021000000000000 1.000000000000000 2Gy_vs_0Gy 1
chr10-33492122-33492435 0.019983684229965 -7.750108779540220 0.000000000000000 0.021000000000000 1.000000000000000 2Gy_vs_0Gy 1
chr10-34637336-34637793 0.019983684229965 -7.750108779540220 0.000000000000000 0.021000000000000 1.000000000000000 2Gy_vs_0Gy 1
chr10-37643156-37643484 0.019983684229965 -7.750108779540220 0.000000000000000 0.021000000000000 1.000000000000000 2Gy_vs_0Gy 1
chr10-45561766-45562161 0.019983684229965 -7.750108779540220 0.000000000000000 0.021000000000000 1.000000000000000 2Gy_vs_0Gy 1
chr10-49851988-49852460 0.019983684229965 -7.750108779540220 0.000000000000000 0.021000000000000 1.000000000000000 2Gy_vs_0Gy 1
chr10-55287379-55287630 0.019983684229965 -7.750108779540220 0.000000000000000 0.021000000000000 1.000000000000000 2Gy_vs_0Gy 1
chr10-63767565-63767821 0.019983684229965 -7.750108779540220 0.000000000000000 0.021000000000000 1.000000000000000 2Gy_vs_0Gy 1
chr10-65323711-65324187 0.019983684229965 -7.750108779540220 0.000000000000000 0.021000000000000 1.000000000000000 2Gy_vs_0Gy 1
chr10-65861294-65861620 0.019983684229965 -7.750108779540220 0.000000000000000 0.021000000000000 1.000000000000000 2Gy_vs_0Gy 1
chr10-66799491-66799828 0.019983684229965 -7.750108779540220 0.000000000000000 0.021000000000000 1.000000000000000 2Gy_vs_0Gy 1
chr10-68088741-68089084 0.019983684229965 -7.750108779540220 0.000000000000000 0.021000000000000 1.000000000000000 2Gy_vs_0Gy 1
chr10-74234594-74234800 0.019983684229965 -7.750108779540220 0.000000000000000 0.021000000000000 1.000000000000000 2Gy_vs_0Gy 1
chr10-76915345-76915638 0.019983684229965 -7.750108779540220 0.000000000000000 0.021000000000000 1.000000000000000 2Gy_vs_0Gy 1
chr10-82206868-82207091 0.019983684229965 -7.750108779540220 0.000000000000000 0.021000000000000 1.000000000000000 2Gy_vs_0Gy 1
chr10-82724971-82725265 0.019983684229965 -7.750108779540220 0.000000000000000 0.021000000000000 1.000000000000000 2Gy_vs_0Gy 1
chr10-95505163-95505369 0.019983684229965 -7.750108779540220 0.000000000000000 0.021000000000000 1.000000000000000 2Gy_vs_0Gy 1
chr10-97898486-97898805 0.019983684229965 -7.750108779540220 0.000000000000000 0.021000000000000 1.000000000000000 2Gy_vs_0Gy 1
chr10-99232504-99232967 0.019983684229965 -7.750108779540220 0.000000000000000 0.021000000000000 1.000000000000000 2Gy_vs_0Gy 1
chr10-100100589-100100862 0.019983684229965 -7.750108779540220 0.000000000000000 0.021000000000000 1.000000000000000 2Gy_vs_0Gy 1
chr10-101203049-101203321 0.019983684229965 -7.750108779540220 0.000000000000000 0.021000000000000 1.000000000000000 2Gy_vs_0Gy 1
chr10-101718713-101719008 0.019983684229965 -7.750108779540220 0.000000000000000 0.021000000000000 1.000000000000000 2Gy_vs_0Gy 1
chr10-102997976-102998306 0.019983684229965 -7.750108779540220 0.000000000000000 0.021000000000000 1.000000000000000 2Gy_vs_0Gy 1
chr10-103543611-103543836 0.019983684229965 -7.750108779540220 0.000000000000000 0.021000000000000 1.000000000000000 2Gy_vs_0Gy 1
chr10-103959029-103959327 0.019983684229965 -7.750108779540220 0.000000000000000 0.021000000000000 1.000000000000000 2Gy_vs_0Gy 1
chr10-107434425-107434689 0.019983684229965 -7.750108779540220 0.000000000000000 0.021000000000000 1.000000000000000 2Gy_vs_0Gy 1
chr10-107533116-107533649 0.019983684229965 -7.750108779540220 0.000000000000000 0.021000000000000 1.000000000000000 2Gy_vs_0Gy 1
chr10-117112103-117112491 0.019983684229965 -7.750108779540220 0.000000000000000 0.021000000000000 1.000000000000000 2Gy_vs_0Gy 1
chr10-124091641-124092329 0.019983684229965 -7.750108779540220 0.000000000000000 0.021000000000000 1.000000000000000 2Gy_vs_0Gy 1
chr10-124341105-124341364 0.019983684229965 -7.750108779540220 0.000000000000000 0.021000000000000 1.000000000000000 2Gy_vs_0Gy 1
chr10-132058271-132058673 0.019983684229965 -7.750108779540220 0.000000000000000 0.021000000000000 1.000000000000000 2Gy_vs_0Gy 1
chr11-1151678-1151999 0.019983684229965 -7.750108779540220 0.000000000000000 0.021000000000000 1.000000000000000 2Gy_vs_0Gy 1
chr11-3132493-3132707 0.019983684229965 -7.750108779540220 0.000000000000000 0.021000000000000 1.000000000000000 2Gy_vs_0Gy 1
chr11-11514191-11514421 0.019983684229965 -7.750108779540220 0.000000000000000 0.021000000000000 1.000000000000000 2Gy_vs_0Gy 1
chr11-12207180-12207707 0.019983684229965 -7.750108779540220 0.000000000000000 0.021000000000000 1.000000000000000 2Gy_vs_0Gy 1
chr11-12496185-12496390 0.019983684229965 -7.750108779540220 0.000000000000000 0.021000000000000 1.000000000000000 2Gy_vs_0Gy 1
chr11-14162725-14162942 0.019983684229965 -7.750108779540220 0.000000000000000 0.021000000000000 1.000000000000000 2Gy_vs_0Gy 1
chr11-14789902-14790152 0.019983684229965 -7.750108779540220 0.000000000000000 0.021000000000000 1.000000000000000 2Gy_vs_0Gy 1
chr11-14976192-14976401 0.019983684229965 -7.750108779540220 0.000000000000000 0.021000000000000 1.000000000000000 2Gy_vs_0Gy 1
chr11-21892746-21893564 0.019983684229965 -7.750108779540220 0.000000000000000 0.021000000000000 1.000000000000000 2Gy_vs_0Gy 1
chr11-23021181-23021627 0.019983684229965 -7.750108779540220 0.000000000000000 0.021000000000000 1.000000000000000 2Gy_vs_0Gy 1
chr11-29716344-29716556 0.019983684229965 -7.750108779540220 0.000000000000000 0.021000000000000 1.000000000000000 2Gy_vs_0Gy 1
chr11-32713523-32713766 0.019983684229965 -7.750108779540220 0.000000000000000 0.021000000000000 1.000000000000000 2Gy_vs_0Gy 1
chr11-35605062-35605370 0.019983684229965 -7.750108779540220 0.000000000000000 0.021000000000000 1.000000000000000 2Gy_vs_0Gy 1
chr11-37720139-37720411 0.019983684229965 -7.750108779540220 0.000000000000000 0.021000000000000 1.000000000000000 2Gy_vs_0Gy 1
chr11-38324029-38324420 0.019983684229965 -7.750108779540220 0.000000000000000 0.021000000000000 1.000000000000000 2Gy_vs_0Gy 1
chr11-42076205-42076833 0.019983684229965 -7.750108779540220 0.000000000000000 0.021000000000000 1.000000000000000 2Gy_vs_0Gy 1
chr11-42244179-42244504 0.019983684229965 -7.750108779540220 0.000000000000000 0.021000000000000 1.000000000000000 2Gy_vs_0Gy 1
chr11-42757765-42758301 0.019983684229965 -7.750108779540220 0.000000000000000 0.021000000000000 1.000000000000000 2Gy_vs_0Gy 1
chr11-58968256-58968486 0.019983684229965 -7.750108779540220 0.000000000000000 0.021000000000000 1.000000000000000 2Gy_vs_0Gy 1
chr11-64988324-64988709 0.019983684229965 -7.750108779540220 0.000000000000000 0.021000000000000 1.000000000000000 2Gy_vs_0Gy 1
chr11-64989013-64989294 0.019983684229965 -7.750108779540220 0.000000000000000 0.021000000000000 1.000000000000000 2Gy_vs_0Gy 1
chr11-66870825-66871129 0.019983684229965 -7.750108779540220 0.000000000000000 0.021000000000000 1.000000000000000 2Gy_vs_0Gy 1
chr11-72511250-72511700 0.019983684229965 -7.750108779540220 0.000000000000000 0.021000000000000 1.000000000000000 2Gy_vs_0Gy 1
chr11-74158084-74158288 0.019983684229965 -7.750108779540220 0.000000000000000 0.021000000000000 1.000000000000000 2Gy_vs_0Gy 1
chr11-76640569-76640795 0.019983684229965 -7.750108779540220 0.000000000000000 0.021000000000000 1.000000000000000 2Gy_vs_0Gy 1
chr11-81647989-81648230 0.019983684229965 -7.750108779540220 0.000000000000000 0.021000000000000 1.000000000000000 2Gy_vs_0Gy 1
chr11-86047064-86047532 0.019983684229965 -7.750108779540220 0.000000000000000 0.021000000000000 1.000000000000000 2Gy_vs_0Gy 1
chr11-86924006-86924353 0.019983684229965 -7.750108779540220 0.000000000000000 0.021000000000000 1.000000000000000 2Gy_vs_0Gy 1
chr11-89535936-89536349 0.019983684229965 -7.750108779540220 0.000000000000000 0.021000000000000 1.000000000000000 2Gy_vs_0Gy 1
chr11-91755439-91755757 0.019983684229965 -7.750108779540220 0.000000000000000 0.021000000000000 1.000000000000000 2Gy_vs_0Gy 1
chr11-92998053-92998353 0.019983684229965 -7.750108779540220 0.000000000000000 0.021000000000000 1.000000000000000 2Gy_vs_0Gy 1
chr11-95767565-95767828 0.019983684229965 -7.750108779540220 0.000000000000000 0.021000000000000 1.000000000000000 2Gy_vs_0Gy 1
chr11-99316554-99317208 0.019983684229965 -7.750108779540220 0.000000000000000 0.021000000000000 1.000000000000000 2Gy_vs_0Gy 1
chr11-101726871-101727240 0.019983684229965 -7.750108779540220 0.000000000000000 0.021000000000000 1.000000000000000 2Gy_vs_0Gy 1
chr11-104870764-104871238 0.019983684229965 -7.750108779540220 0.000000000000000 0.021000000000000 1.000000000000000 2Gy_vs_0Gy 1
chr11-106136905-106137333 0.019983684229965 -7.750108779540220 0.000000000000000 0.021000000000000 1.000000000000000 2Gy_vs_0Gy 1
chr11-109892250-109892680 0.019983684229965 -7.750108779540220 0.000000000000000 0.021000000000000 1.000000000000000 2Gy_vs_0Gy 1
chr11-111645214-111645461 0.019983684229965 -7.750108779540220 0.000000000000000 0.021000000000000 1.000000000000000 2Gy_vs_0Gy 1
chr11-121744922-121745192 0.019983684229965 -7.750108779540220 0.000000000000000 0.021000000000000 1.000000000000000 2Gy_vs_0Gy 1
chr11-122696594-122696998 0.019983684229965 -7.750108779540220 0.000000000000000 0.021000000000000 1.000000000000000 2Gy_vs_0Gy 1
chr11-128910704-128910935 0.019983684229965 -7.750108779540220 0.000000000000000 0.021000000000000 1.000000000000000 2Gy_vs_0Gy 1
chr11-130211768-130212169 0.019983684229965 -7.750108779540220 0.000000000000000 0.021000000000000 1.000000000000000 2Gy_vs_0Gy 1
chr11-132120507-132120773 0.019983684229965 -7.750108779540220 0.000000000000000 0.021000000000000 1.000000000000000 2Gy_vs_0Gy 1
chr11-135074469-135074710 0.019983684229965 -7.750108779540220 0.000000000000000 0.021000000000000 1.000000000000000 2Gy_vs_0Gy 1
chr12-1189199-1189440 0.019983684229965 -7.750108779540220 0.000000000000000 0.021000000000000 1.000000000000000 2Gy_vs_0Gy 1
chr12-2633012-2633460 0.019983684229965 -7.750108779540220 0.000000000000000 0.021000000000000 1.000000000000000 2Gy_vs_0Gy 1
chr12-4269753-4269952 0.019983684229965 -7.750108779540220 0.000000000000000 0.021000000000000 1.000000000000000 2Gy_vs_0Gy 1
chr12-7645462-7645702 0.019983684229965 -7.750108779540220 0.000000000000000 0.021000000000000 1.000000000000000 2Gy_vs_0Gy 1
chr12-13685529-13685754 0.019983684229965 -7.750108779540220 0.000000000000000 0.021000000000000 1.000000000000000 2Gy_vs_0Gy 1
chr12-14970526-14970725 0.019983684229965 -7.750108779540220 0.000000000000000 0.021000000000000 1.000000000000000 2Gy_vs_0Gy 1
chr12-34354817-34355116 0.019983684229965 -7.750108779540220 0.000000000000000 0.021000000000000 1.000000000000000 2Gy_vs_0Gy 1
chr12-43964982-43965373 0.019983684229965 -7.750108779540220 0.000000000000000 0.021000000000000 1.000000000000000 2Gy_vs_0Gy 1
chr12-45092681-45093459 0.019983684229965 -7.750108779540220 0.000000000000000 0.021000000000000 1.000000000000000 2Gy_vs_0Gy 1
chr12-45615245-45615651 0.019983684229965 -7.750108779540220 0.000000000000000 0.021000000000000 1.000000000000000 2Gy_vs_0Gy 1
chr12-46708576-46708791 0.019983684229965 -7.750108779540220 0.000000000000000 0.021000000000000 1.000000000000000 2Gy_vs_0Gy 1
chr12-47082853-47083060 0.019983684229965 -7.750108779540220 0.000000000000000 0.021000000000000 1.000000000000000 2Gy_vs_0Gy 1
chr12-49683713-49684106 0.019983684229965 -7.750108779540220 0.000000000000000 0.021000000000000 1.000000000000000 2Gy_vs_0Gy 1
chr12-49784762-49784971 0.019983684229965 -7.750108779540220 0.000000000000000 0.021000000000000 1.000000000000000 2Gy_vs_0Gy 1
chr12-52698755-52699491 0.019983684229965 -7.750108779540220 0.000000000000000 0.021000000000000 1.000000000000000 2Gy_vs_0Gy 1
chr12-53244338-53244583 0.019983684229965 -7.750108779540220 0.000000000000000 0.021000000000000 1.000000000000000 2Gy_vs_0Gy 1
chr12-58451647-58451947 0.019983684229965 -7.750108779540220 0.000000000000000 0.021000000000000 1.000000000000000 2Gy_vs_0Gy 1
chr12-61941312-61941767 0.019983684229965 -7.750108779540220 0.000000000000000 0.021000000000000 1.000000000000000 2Gy_vs_0Gy 1
chr12-62438117-62438408 0.019983684229965 -7.750108779540220 0.000000000000000 0.021000000000000 1.000000000000000 2Gy_vs_0Gy 1
chr12-65784497-65784906 0.019983684229965 -7.750108779540220 0.000000000000000 0.021000000000000 1.000000000000000 2Gy_vs_0Gy 1
chr12-66296152-66296554 0.019983684229965 -7.750108779540220 0.000000000000000 0.021000000000000 1.000000000000000 2Gy_vs_0Gy 1
chr12-67322377-67323116 0.019983684229965 -7.750108779540220 0.000000000000000 0.021000000000000 1.000000000000000 2Gy_vs_0Gy 1
chr12-67613102-67613378 0.019983684229965 -7.750108779540220 0.000000000000000 0.021000000000000 1.000000000000000 2Gy_vs_0Gy 1
chr12-78562600-78562901 0.019983684229965 -7.750108779540220 0.000000000000000 0.021000000000000 1.000000000000000 2Gy_vs_0Gy 1
chr12-85897431-85897809 0.019983684229965 -7.750108779540220 0.000000000000000 0.021000000000000 1.000000000000000 2Gy_vs_0Gy 1
chr12-88993599-88993926 0.019983684229965 -7.750108779540220 0.000000000000000 0.021000000000000 1.000000000000000 2Gy_vs_0Gy 1
chr12-94570227-94570548 0.019983684229965 -7.750108779540220 0.000000000000000 0.021000000000000 1.000000000000000 2Gy_vs_0Gy 1
chr12-104258522-104258798 0.019983684229965 -7.750108779540220 0.000000000000000 0.021000000000000 1.000000000000000 2Gy_vs_0Gy 1
chr12-105120589-105120827 0.019983684229965 -7.750108779540220 0.000000000000000 0.021000000000000 1.000000000000000 2Gy_vs_0Gy 1
chr12-105997083-105997282 0.019983684229965 -7.750108779540220 0.000000000000000 0.021000000000000 1.000000000000000 2Gy_vs_0Gy 1
chr12-106127301-106127610 0.019983684229965 -7.750108779540220 0.000000000000000 0.021000000000000 1.000000000000000 2Gy_vs_0Gy 1
chr12-106129127-106129326 0.019983684229965 -7.750108779540220 0.000000000000000 0.021000000000000 1.000000000000000 2Gy_vs_0Gy 1
chr12-106978282-106978489 0.019983684229965 -7.750108779540220 0.000000000000000 0.021000000000000 1.000000000000000 2Gy_vs_0Gy 1
chr12-107671081-107671345 0.019983684229965 -7.750108779540220 0.000000000000000 0.021000000000000 1.000000000000000 2Gy_vs_0Gy 1
chr12-108915888-108916611 0.019983684229965 -7.750108779540220 0.000000000000000 0.021000000000000 1.000000000000000 2Gy_vs_0Gy 1
chr12-111105363-111105562 0.019983684229965 -7.750108779540220 0.000000000000000 0.021000000000000 1.000000000000000 2Gy_vs_0Gy 1
chr12-112555650-112556122 0.019983684229965 -7.750108779540220 0.000000000000000 0.021000000000000 1.000000000000000 2Gy_vs_0Gy 1
chr12-112611874-112612341 0.019983684229965 -7.750108779540220 0.000000000000000 0.021000000000000 1.000000000000000 2Gy_vs_0Gy 1
chr12-114222710-114223143 0.019983684229965 -7.750108779540220 0.000000000000000 0.021000000000000 1.000000000000000 2Gy_vs_0Gy 1
chr12-115183725-115184036 0.019983684229965 -7.750108779540220 0.000000000000000 0.021000000000000 1.000000000000000 2Gy_vs_0Gy 1
chr12-115923000-115923310 0.019983684229965 -7.750108779540220 0.000000000000000 0.021000000000000 1.000000000000000 2Gy_vs_0Gy 1
chr12-126362532-126363017 0.019983684229965 -7.750108779540220 0.000000000000000 0.021000000000000 1.000000000000000 2Gy_vs_0Gy 1
chr12-128170200-128170546 0.019983684229965 -7.750108779540220 0.000000000000000 0.021000000000000 1.000000000000000 2Gy_vs_0Gy 1
chr13-20049677-20049891 0.019983684229965 -7.750108779540220 0.000000000000000 0.021000000000000 1.000000000000000 2Gy_vs_0Gy 1
chr13-20547554-20547854 0.019983684229965 -7.750108779540220 0.000000000000000 0.021000000000000 1.000000000000000 2Gy_vs_0Gy 1
chr13-21237174-21237458 0.019983684229965 -7.750108779540220 0.000000000000000 0.021000000000000 1.000000000000000 2Gy_vs_0Gy 1
chr13-36926291-36926490 0.019983684229965 -7.750108779540220 0.000000000000000 0.021000000000000 1.000000000000000 2Gy_vs_0Gy 1
chr13-44802036-44802281 0.019983684229965 -7.750108779540220 0.000000000000000 0.021000000000000 1.000000000000000 2Gy_vs_0Gy 1
chr13-45376762-45376962 0.019983684229965 -7.750108779540220 0.000000000000000 0.021000000000000 1.000000000000000 2Gy_vs_0Gy 1
chr13-46345360-46345674 0.019983684229965 -7.750108779540220 0.000000000000000 0.021000000000000 1.000000000000000 2Gy_vs_0Gy 1
chr13-51921879-51922128 0.019983684229965 -7.750108779540220 0.000000000000000 0.021000000000000 1.000000000000000 2Gy_vs_0Gy 1
chr13-70310775-70310988 0.019983684229965 -7.750108779540220 0.000000000000000 0.021000000000000 1.000000000000000 2Gy_vs_0Gy 1
chr13-86857016-86857355 0.019983684229965 -7.750108779540220 0.000000000000000 0.021000000000000 1.000000000000000 2Gy_vs_0Gy 1
chr13-86891639-86892571 0.019983684229965 -7.750108779540220 0.000000000000000 0.021000000000000 1.000000000000000 2Gy_vs_0Gy 1
chr13-89395090-89395369 0.019983684229965 -7.750108779540220 0.000000000000000 0.021000000000000 1.000000000000000 2Gy_vs_0Gy 1
chr13-90984584-90985046 0.019983684229965 -7.750108779540220 0.000000000000000 0.021000000000000 1.000000000000000 2Gy_vs_0Gy 1
chr13-91406643-91406939 0.019983684229965 -7.750108779540220 0.000000000000000 0.021000000000000 1.000000000000000 2Gy_vs_0Gy 1
chr13-97455536-97455776 0.019983684229965 -7.750108779540220 0.000000000000000 0.021000000000000 1.000000000000000 2Gy_vs_0Gy 1
chr13-97744044-97744264 0.019983684229965 -7.750108779540220 0.000000000000000 0.021000000000000 1.000000000000000 2Gy_vs_0Gy 1
chr13-101444753-101445085 0.019983684229965 -7.750108779540220 0.000000000000000 0.021000000000000 1.000000000000000 2Gy_vs_0Gy 1
chr13-106173907-106174330 0.019983684229965 -7.750108779540220 0.000000000000000 0.021000000000000 1.000000000000000 2Gy_vs_0Gy 1
chr13-106234708-106234980 0.019983684229965 -7.750108779540220 0.000000000000000 0.021000000000000 1.000000000000000 2Gy_vs_0Gy 1
chr13-106246290-106246824 0.019983684229965 -7.750108779540220 0.000000000000000 0.021000000000000 1.000000000000000 2Gy_vs_0Gy 1
chr13-111020627-111020841 0.019983684229965 -7.750108779540220 0.000000000000000 0.021000000000000 1.000000000000000 2Gy_vs_0Gy 1
chr14-20428606-20429078 0.019983684229965 -7.750108779540220 0.000000000000000 0.021000000000000 1.000000000000000 2Gy_vs_0Gy 1
chr14-22084287-22084665 0.019983684229965 -7.750108779540220 0.000000000000000 0.021000000000000 1.000000000000000 2Gy_vs_0Gy 1
chr14-23735299-23735813 0.019983684229965 -7.750108779540220 0.000000000000000 0.021000000000000 1.000000000000000 2Gy_vs_0Gy 1
chr14-26008121-26008613 0.019983684229965 -7.750108779540220 0.000000000000000 0.021000000000000 1.000000000000000 2Gy_vs_0Gy 1
chr14-28494139-28494530 0.019983684229965 -7.750108779540220 0.000000000000000 0.021000000000000 1.000000000000000 2Gy_vs_0Gy 1
chr14-29211251-29211505 0.019983684229965 -7.750108779540220 0.000000000000000 0.021000000000000 1.000000000000000 2Gy_vs_0Gy 1
chr14-30222042-30222305 0.019983684229965 -7.750108779540220 0.000000000000000 0.021000000000000 1.000000000000000 2Gy_vs_0Gy 1
chr14-31812174-31812656 0.019983684229965 -7.750108779540220 0.000000000000000 0.021000000000000 1.000000000000000 2Gy_vs_0Gy 1
chr14-33206837-33207369 0.019983684229965 -7.750108779540220 0.000000000000000 0.021000000000000 1.000000000000000 2Gy_vs_0Gy 1
chr14-36264127-36264469 0.019983684229965 -7.750108779540220 0.000000000000000 0.021000000000000 1.000000000000000 2Gy_vs_0Gy 1
chr14-39467931-39468206 0.019983684229965 -7.750108779540220 0.000000000000000 0.021000000000000 1.000000000000000 2Gy_vs_0Gy 1
chr14-44981177-44981537 0.019983684229965 -7.750108779540220 0.000000000000000 0.021000000000000 1.000000000000000 2Gy_vs_0Gy 1
chr14-52591665-52591878 0.019983684229965 -7.750108779540220 0.000000000000000 0.021000000000000 1.000000000000000 2Gy_vs_0Gy 1
chr14-52844745-52844949 0.019983684229965 -7.750108779540220 0.000000000000000 0.021000000000000 1.000000000000000 2Gy_vs_0Gy 1
chr14-53842914-53843286 0.019983684229965 -7.750108779540220 0.000000000000000 0.021000000000000 1.000000000000000 2Gy_vs_0Gy 1
chr14-53999006-53999498 0.019983684229965 -7.750108779540220 0.000000000000000 0.021000000000000 1.000000000000000 2Gy_vs_0Gy 1
chr14-54866531-54866847 0.019983684229965 -7.750108779540220 0.000000000000000 0.021000000000000 1.000000000000000 2Gy_vs_0Gy 1
chr14-55347091-55347309 0.019983684229965 -7.750108779540220 0.000000000000000 0.021000000000000 1.000000000000000 2Gy_vs_0Gy 1
chr14-57533280-57533512 0.019983684229965 -7.750108779540220 0.000000000000000 0.021000000000000 1.000000000000000 2Gy_vs_0Gy 1
chr14-60306970-60307539 0.019983684229965 -7.750108779540220 0.000000000000000 0.021000000000000 1.000000000000000 2Gy_vs_0Gy 1
chr14-61326930-61327171 0.019983684229965 -7.750108779540220 0.000000000000000 0.021000000000000 1.000000000000000 2Gy_vs_0Gy 1
chr14-62301115-62301327 0.019983684229965 -7.750108779540220 0.000000000000000 0.021000000000000 1.000000000000000 2Gy_vs_0Gy 1
chr14-67251644-67251843 0.019983684229965 -7.750108779540220 0.000000000000000 0.021000000000000 1.000000000000000 2Gy_vs_0Gy 1
chr14-68898861-68899698 0.019983684229965 -7.750108779540220 0.000000000000000 0.021000000000000 1.000000000000000 2Gy_vs_0Gy 1
chr14-69827649-69827866 0.019983684229965 -7.750108779540220 0.000000000000000 0.021000000000000 1.000000000000000 2Gy_vs_0Gy 1
chr14-72619011-72619380 0.019983684229965 -7.750108779540220 0.000000000000000 0.021000000000000 1.000000000000000 2Gy_vs_0Gy 1
chr14-72776944-72777196 0.019983684229965 -7.750108779540220 0.000000000000000 0.021000000000000 1.000000000000000 2Gy_vs_0Gy 1
chr14-76826153-76826431 0.019983684229965 -7.750108779540220 0.000000000000000 0.021000000000000 1.000000000000000 2Gy_vs_0Gy 1
chr14-80425625-80425985 0.019983684229965 -7.750108779540220 0.000000000000000 0.021000000000000 1.000000000000000 2Gy_vs_0Gy 1
chr14-80587081-80587322 0.019983684229965 -7.750108779540220 0.000000000000000 0.021000000000000 1.000000000000000 2Gy_vs_0Gy 1
chr14-89673784-89674052 0.019983684229965 -7.750108779540220 0.000000000000000 0.021000000000000 1.000000000000000 2Gy_vs_0Gy 1
chr14-92768377-92768621 0.019983684229965 -7.750108779540220 0.000000000000000 0.021000000000000 1.000000000000000 2Gy_vs_0Gy 1
chr14-101183313-101183545 0.019983684229965 -7.750108779540220 0.000000000000000 0.021000000000000 1.000000000000000 2Gy_vs_0Gy 1
chr14-103209189-103209388 0.019983684229965 -7.750108779540220 0.000000000000000 0.021000000000000 1.000000000000000 2Gy_vs_0Gy 1
chr15-25572262-25572885 0.019983684229965 -7.750108779540220 0.000000000000000 0.021000000000000 1.000000000000000 2Gy_vs_0Gy 1
chr15-25742040-25742242 0.019983684229965 -7.750108779540220 0.000000000000000 0.021000000000000 1.000000000000000 2Gy_vs_0Gy 1
chr15-30043266-30043527 0.019983684229965 -7.750108779540220 0.000000000000000 0.021000000000000 1.000000000000000 2Gy_vs_0Gy 1
chr15-31443765-31444041 0.019983684229965 -7.750108779540220 0.000000000000000 0.021000000000000 1.000000000000000 2Gy_vs_0Gy 1
chr15-32728780-32728990 0.019983684229965 -7.750108779540220 0.000000000000000 0.021000000000000 1.000000000000000 2Gy_vs_0Gy 1
chr15-33104197-33104613 0.019983684229965 -7.750108779540220 0.000000000000000 0.021000000000000 1.000000000000000 2Gy_vs_0Gy 1
chr15-37773085-37773403 0.019983684229965 -7.750108779540220 0.000000000000000 0.021000000000000 1.000000000000000 2Gy_vs_0Gy 1
chr15-41469381-41469580 0.019983684229965 -7.750108779540220 0.000000000000000 0.021000000000000 1.000000000000000 2Gy_vs_0Gy 1
chr15-42220263-42220462 0.019983684229965 -7.750108779540220 0.000000000000000 0.021000000000000 1.000000000000000 2Gy_vs_0Gy 1
chr15-45333526-45333833 0.019983684229965 -7.750108779540220 0.000000000000000 0.021000000000000 1.000000000000000 2Gy_vs_0Gy 1
chr15-45430105-45430487 0.019983684229965 -7.750108779540220 0.000000000000000 0.021000000000000 1.000000000000000 2Gy_vs_0Gy 1
chr15-45729185-45729403 0.019983684229965 -7.750108779540220 0.000000000000000 0.021000000000000 1.000000000000000 2Gy_vs_0Gy 1
chr15-48441901-48442606 0.019983684229965 -7.750108779540220 0.000000000000000 0.021000000000000 1.000000000000000 2Gy_vs_0Gy 1
chr15-48868581-48868817 0.019983684229965 -7.750108779540220 0.000000000000000 0.021000000000000 1.000000000000000 2Gy_vs_0Gy 1
chr15-51281376-51281666 0.019983684229965 -7.750108779540220 0.000000000000000 0.021000000000000 1.000000000000000 2Gy_vs_0Gy 1
chr15-57392531-57392779 0.019983684229965 -7.750108779540220 0.000000000000000 0.021000000000000 1.000000000000000 2Gy_vs_0Gy 1
chr15-58922745-58923047 0.019983684229965 -7.750108779540220 0.000000000000000 0.021000000000000 1.000000000000000 2Gy_vs_0Gy 1
chr15-59694373-59694578 0.019983684229965 -7.750108779540220 0.000000000000000 0.021000000000000 1.000000000000000 2Gy_vs_0Gy 1
chr15-60044687-60045193 0.019983684229965 -7.750108779540220 0.000000000000000 0.021000000000000 1.000000000000000 2Gy_vs_0Gy 1
chr15-61248493-61248722 0.019983684229965 -7.750108779540220 0.000000000000000 0.021000000000000 1.000000000000000 2Gy_vs_0Gy 1
chr15-62712141-62712340 0.019983684229965 -7.750108779540220 0.000000000000000 0.021000000000000 1.000000000000000 2Gy_vs_0Gy 1
chr15-62985752-62986077 0.019983684229965 -7.750108779540220 0.000000000000000 0.021000000000000 1.000000000000000 2Gy_vs_0Gy 1
chr15-63342964-63343474 0.019983684229965 -7.750108779540220 0.000000000000000 0.021000000000000 1.000000000000000 2Gy_vs_0Gy 1
chr15-64069484-64069731 0.019983684229965 -7.750108779540220 0.000000000000000 0.021000000000000 1.000000000000000 2Gy_vs_0Gy 1
chr15-65962232-65962560 0.019983684229965 -7.750108779540220 0.000000000000000 0.021000000000000 1.000000000000000 2Gy_vs_0Gy 1
chr15-66580661-66580941 0.019983684229965 -7.750108779540220 0.000000000000000 0.021000000000000 1.000000000000000 2Gy_vs_0Gy 1
chr15-68765650-68766062 0.019983684229965 -7.750108779540220 0.000000000000000 0.021000000000000 1.000000000000000 2Gy_vs_0Gy 1
chr15-69947433-69947673 0.019983684229965 -7.750108779540220 0.000000000000000 0.021000000000000 1.000000000000000 2Gy_vs_0Gy 1
chr15-73244380-73244631 0.019983684229965 -7.750108779540220 0.000000000000000 0.021000000000000 1.000000000000000 2Gy_vs_0Gy 1
chr15-78957504-78957772 0.019983684229965 -7.750108779540220 0.000000000000000 0.021000000000000 1.000000000000000 2Gy_vs_0Gy 1
chr15-80320865-80321259 0.019983684229965 -7.750108779540220 0.000000000000000 0.021000000000000 1.000000000000000 2Gy_vs_0Gy 1
chr15-82333153-82333528 0.019983684229965 -7.750108779540220 0.000000000000000 0.021000000000000 1.000000000000000 2Gy_vs_0Gy 1
chr15-82820578-82820905 0.019983684229965 -7.750108779540220 0.000000000000000 0.021000000000000 1.000000000000000 2Gy_vs_0Gy 1
chr15-86236532-86237081 0.019983684229965 -7.750108779540220 0.000000000000000 0.021000000000000 1.000000000000000 2Gy_vs_0Gy 1
chr15-88187866-88188133 0.019983684229965 -7.750108779540220 0.000000000000000 0.021000000000000 1.000000000000000 2Gy_vs_0Gy 1
chr15-90126662-90127250 0.019983684229965 -7.750108779540220 0.000000000000000 0.021000000000000 1.000000000000000 2Gy_vs_0Gy 1
chr15-91471469-91471818 0.019983684229965 -7.750108779540220 0.000000000000000 0.021000000000000 1.000000000000000 2Gy_vs_0Gy 1
chr15-92869094-92869589 0.019983684229965 -7.750108779540220 0.000000000000000 0.021000000000000 1.000000000000000 2Gy_vs_0Gy 1
chr15-98510393-98510592 0.019983684229965 -7.750108779540220 0.000000000000000 0.021000000000000 1.000000000000000 2Gy_vs_0Gy 1
chr15-101053318-101053672 0.019983684229965 -7.750108779540220 0.000000000000000 0.021000000000000 1.000000000000000 2Gy_vs_0Gy 1
chr16-4924421-4925029 0.019983684229965 -7.750108779540220 0.000000000000000 0.021000000000000 1.000000000000000 2Gy_vs_0Gy 1
chr16-5882391-5882590 0.019983684229965 -7.750108779540220 0.000000000000000 0.021000000000000 1.000000000000000 2Gy_vs_0Gy 1
chr16-9706180-9706750 0.019983684229965 -7.750108779540220 0.000000000000000 0.021000000000000 1.000000000000000 2Gy_vs_0Gy 1
chr16-11319410-11319810 0.019983684229965 -7.750108779540220 0.000000000000000 0.021000000000000 1.000000000000000 2Gy_vs_0Gy 1
chr16-20812364-20812800 0.019983684229965 -7.750108779540220 0.000000000000000 0.021000000000000 1.000000000000000 2Gy_vs_0Gy 1
chr16-22673621-22673820 0.019983684229965 -7.750108779540220 0.000000000000000 0.021000000000000 1.000000000000000 2Gy_vs_0Gy 1
chr16-24234695-24235026 0.019983684229965 -7.750108779540220 0.000000000000000 0.021000000000000 1.000000000000000 2Gy_vs_0Gy 1
chr16-26795173-26795446 0.019983684229965 -7.750108779540220 0.000000000000000 0.021000000000000 1.000000000000000 2Gy_vs_0Gy 1
chr16-29328504-29328763 0.019983684229965 -7.750108779540220 0.000000000000000 0.021000000000000 1.000000000000000 2Gy_vs_0Gy 1
chr16-47132341-47132545 0.019983684229965 -7.750108779540220 0.000000000000000 0.021000000000000 1.000000000000000 2Gy_vs_0Gy 1
chr16-48413723-48414229 0.019983684229965 -7.750108779540220 0.000000000000000 0.021000000000000 1.000000000000000 2Gy_vs_0Gy 1
chr16-48505656-48506073 0.019983684229965 -7.750108779540220 0.000000000000000 0.021000000000000 1.000000000000000 2Gy_vs_0Gy 1
chr16-49821818-49822160 0.019983684229965 -7.750108779540220 0.000000000000000 0.021000000000000 1.000000000000000 2Gy_vs_0Gy 1
chr16-62540456-62540655 0.019983684229965 -7.750108779540220 0.000000000000000 0.021000000000000 1.000000000000000 2Gy_vs_0Gy 1
chr16-67438945-67439344 0.019983684229965 -7.750108779540220 0.000000000000000 0.021000000000000 1.000000000000000 2Gy_vs_0Gy 1
chr16-72272004-72272273 0.019983684229965 -7.750108779540220 0.000000000000000 0.021000000000000 1.000000000000000 2Gy_vs_0Gy 1
chr16-74396424-74396792 0.019983684229965 -7.750108779540220 0.000000000000000 0.021000000000000 1.000000000000000 2Gy_vs_0Gy 1
chr16-77584129-77584560 0.019983684229965 -7.750108779540220 0.000000000000000 0.021000000000000 1.000000000000000 2Gy_vs_0Gy 1
chr16-82456632-82456908 0.019983684229965 -7.750108779540220 0.000000000000000 0.021000000000000 1.000000000000000 2Gy_vs_0Gy 1
chr16-83599954-83600404 0.019983684229965 -7.750108779540220 0.000000000000000 0.021000000000000 1.000000000000000 2Gy_vs_0Gy 1
chr16-85682556-85682889 0.019983684229965 -7.750108779540220 0.000000000000000 0.021000000000000 1.000000000000000 2Gy_vs_0Gy 1
chr16-87019118-87019416 0.019983684229965 -7.750108779540220 0.000000000000000 0.021000000000000 1.000000000000000 2Gy_vs_0Gy 1
chr16-88110411-88110615 0.019983684229965 -7.750108779540220 0.000000000000000 0.021000000000000 1.000000000000000 2Gy_vs_0Gy 1
chr17-1536637-1536983 0.019983684229965 -7.750108779540220 0.000000000000000 0.021000000000000 1.000000000000000 2Gy_vs_0Gy 1
chr17-5139376-5139679 0.019983684229965 -7.750108779540220 0.000000000000000 0.021000000000000 1.000000000000000 2Gy_vs_0Gy 1
chr17-18191986-18192241 0.019983684229965 -7.750108779540220 0.000000000000000 0.021000000000000 1.000000000000000 2Gy_vs_0Gy 1
chr17-20109208-20109772 0.019983684229965 -7.750108779540220 0.000000000000000 0.021000000000000 1.000000000000000 2Gy_vs_0Gy 1
chr17-20262168-20262586 0.019983684229965 -7.750108779540220 0.000000000000000 0.021000000000000 1.000000000000000 2Gy_vs_0Gy 1
chr17-21051799-21052536 0.019983684229965 -7.750108779540220 0.000000000000000 0.021000000000000 1.000000000000000 2Gy_vs_0Gy 1
chr17-21242092-21242291 0.019983684229965 -7.750108779540220 0.000000000000000 0.021000000000000 1.000000000000000 2Gy_vs_0Gy 1
chr17-29252069-29252489 0.019983684229965 -7.750108779540220 0.000000000000000 0.021000000000000 1.000000000000000 2Gy_vs_0Gy 1
chr17-30238526-30238776 0.019983684229965 -7.750108779540220 0.000000000000000 0.021000000000000 1.000000000000000 2Gy_vs_0Gy 1
chr17-30278089-30278347 0.019983684229965 -7.750108779540220 0.000000000000000 0.021000000000000 1.000000000000000 2Gy_vs_0Gy 1
chr17-30646839-30647056 0.019983684229965 -7.750108779540220 0.000000000000000 0.021000000000000 1.000000000000000 2Gy_vs_0Gy 1
chr17-31627720-31628198 0.019983684229965 -7.750108779540220 0.000000000000000 0.021000000000000 1.000000000000000 2Gy_vs_0Gy 1
chr17-36500709-36501101 0.019983684229965 -7.750108779540220 0.000000000000000 0.021000000000000 1.000000000000000 2Gy_vs_0Gy 1
chr17-36824756-36825094 0.019983684229965 -7.750108779540220 0.000000000000000 0.021000000000000 1.000000000000000 2Gy_vs_0Gy 1
chr17-37576286-37576556 0.019983684229965 -7.750108779540220 0.000000000000000 0.021000000000000 1.000000000000000 2Gy_vs_0Gy 1
chr17-37820771-37821247 0.019983684229965 -7.750108779540220 0.000000000000000 0.021000000000000 1.000000000000000 2Gy_vs_0Gy 1
chr17-38277185-38277558 0.019983684229965 -7.750108779540220 0.000000000000000 0.021000000000000 1.000000000000000 2Gy_vs_0Gy 1
chr17-39124847-39125357 0.019983684229965 -7.750108779540220 0.000000000000000 0.021000000000000 1.000000000000000 2Gy_vs_0Gy 1
chr17-40450222-40450477 0.019983684229965 -7.750108779540220 0.000000000000000 0.021000000000000 1.000000000000000 2Gy_vs_0Gy 1
chr17-41078953-41079277 0.019983684229965 -7.750108779540220 0.000000000000000 0.021000000000000 1.000000000000000 2Gy_vs_0Gy 1
chr17-42010981-42011411 0.019983684229965 -7.750108779540220 0.000000000000000 0.021000000000000 1.000000000000000 2Gy_vs_0Gy 1
chr17-42891530-42891882 0.019983684229965 -7.750108779540220 0.000000000000000 0.021000000000000 1.000000000000000 2Gy_vs_0Gy 1
chr17-45009828-45010058 0.019983684229965 -7.750108779540220 0.000000000000000 0.021000000000000 1.000000000000000 2Gy_vs_0Gy 1
chr17-47323533-47324086 0.019983684229965 -7.750108779540220 0.000000000000000 0.021000000000000 1.000000000000000 2Gy_vs_0Gy 1
chr17-55197445-55198364 0.019983684229965 -7.750108779540220 0.000000000000000 0.021000000000000 1.000000000000000 2Gy_vs_0Gy 1
chr17-56441371-56441641 0.019983684229965 -7.750108779540220 0.000000000000000 0.021000000000000 1.000000000000000 2Gy_vs_0Gy 1
chr17-58156910-58157360 0.019983684229965 -7.750108779540220 0.000000000000000 0.021000000000000 1.000000000000000 2Gy_vs_0Gy 1
chr17-68493215-68493598 0.019983684229965 -7.750108779540220 0.000000000000000 0.021000000000000 1.000000000000000 2Gy_vs_0Gy 1
chr17-75919492-75920026 0.019983684229965 -7.750108779540220 0.000000000000000 0.021000000000000 1.000000000000000 2Gy_vs_0Gy 1
chr17-79162128-79162478 0.019983684229965 -7.750108779540220 0.000000000000000 0.021000000000000 1.000000000000000 2Gy_vs_0Gy 1
chr17-80710636-80711091 0.019983684229965 -7.750108779540220 0.000000000000000 0.021000000000000 1.000000000000000 2Gy_vs_0Gy 1
chr18-3069824-3070313 0.019983684229965 -7.750108779540220 0.000000000000000 0.021000000000000 1.000000000000000 2Gy_vs_0Gy 1
chr18-11308646-11309455 0.019983684229965 -7.750108779540220 0.000000000000000 0.021000000000000 1.000000000000000 2Gy_vs_0Gy 1
chr18-23890604-23890940 0.019983684229965 -7.750108779540220 0.000000000000000 0.021000000000000 1.000000000000000 2Gy_vs_0Gy 1
chr18-31513597-31513818 0.019983684229965 -7.750108779540220 0.000000000000000 0.021000000000000 1.000000000000000 2Gy_vs_0Gy 1
chr18-35864820-35865061 0.019983684229965 -7.750108779540220 0.000000000000000 0.021000000000000 1.000000000000000 2Gy_vs_0Gy 1
chr18-38257746-38257959 0.019983684229965 -7.750108779540220 0.000000000000000 0.021000000000000 1.000000000000000 2Gy_vs_0Gy 1
chr18-38276729-38277211 0.019983684229965 -7.750108779540220 0.000000000000000 0.021000000000000 1.000000000000000 2Gy_vs_0Gy 1
chr18-39274629-39274833 0.019983684229965 -7.750108779540220 0.000000000000000 0.021000000000000 1.000000000000000 2Gy_vs_0Gy 1
chr18-41324948-41325230 0.019983684229965 -7.750108779540220 0.000000000000000 0.021000000000000 1.000000000000000 2Gy_vs_0Gy 1
chr18-44703622-44704083 0.019983684229965 -7.750108779540220 0.000000000000000 0.021000000000000 1.000000000000000 2Gy_vs_0Gy 1
chr18-45396864-45397063 0.019983684229965 -7.750108779540220 0.000000000000000 0.021000000000000 1.000000000000000 2Gy_vs_0Gy 1
chr18-45439890-45440127 0.019983684229965 -7.750108779540220 0.000000000000000 0.021000000000000 1.000000000000000 2Gy_vs_0Gy 1
chr18-46250377-46250797 0.019983684229965 -7.750108779540220 0.000000000000000 0.021000000000000 1.000000000000000 2Gy_vs_0Gy 1
chr18-46481142-46481367 0.019983684229965 -7.750108779540220 0.000000000000000 0.021000000000000 1.000000000000000 2Gy_vs_0Gy 1
chr18-50432927-50433219 0.019983684229965 -7.750108779540220 0.000000000000000 0.021000000000000 1.000000000000000 2Gy_vs_0Gy 1
chr18-55110517-55110788 0.019983684229965 -7.750108779540220 0.000000000000000 0.021000000000000 1.000000000000000 2Gy_vs_0Gy 1
chr18-56532117-56532449 0.019983684229965 -7.750108779540220 0.000000000000000 0.021000000000000 1.000000000000000 2Gy_vs_0Gy 1
chr18-57557902-57558152 0.019983684229965 -7.750108779540220 0.000000000000000 0.021000000000000 1.000000000000000 2Gy_vs_0Gy 1
chr18-62875077-62875559 0.019983684229965 -7.750108779540220 0.000000000000000 0.021000000000000 1.000000000000000 2Gy_vs_0Gy 1
chr18-63440283-63440527 0.019983684229965 -7.750108779540220 0.000000000000000 0.021000000000000 1.000000000000000 2Gy_vs_0Gy 1
chr18-63604835-63605067 0.019983684229965 -7.750108779540220 0.000000000000000 0.021000000000000 1.000000000000000 2Gy_vs_0Gy 1
chr18-66078975-66079341 0.019983684229965 -7.750108779540220 0.000000000000000 0.021000000000000 1.000000000000000 2Gy_vs_0Gy 1
chr18-70692113-70692386 0.019983684229965 -7.750108779540220 0.000000000000000 0.021000000000000 1.000000000000000 2Gy_vs_0Gy 1
chr18-73279565-73279788 0.019983684229965 -7.750108779540220 0.000000000000000 0.021000000000000 1.000000000000000 2Gy_vs_0Gy 1
chr18-79856528-79857453 0.019983684229965 -7.750108779540220 0.000000000000000 0.021000000000000 1.000000000000000 2Gy_vs_0Gy 1
chr19-5883610-5883809 0.019983684229965 -7.750108779540220 0.000000000000000 0.021000000000000 1.000000000000000 2Gy_vs_0Gy 1
chr19-7177814-7178466 0.019983684229965 -7.750108779540220 0.000000000000000 0.021000000000000 1.000000000000000 2Gy_vs_0Gy 1
chr19-7547232-7547439 0.019983684229965 -7.750108779540220 0.000000000000000 0.021000000000000 1.000000000000000 2Gy_vs_0Gy 1
chr19-10069069-10069325 0.019983684229965 -7.750108779540220 0.000000000000000 0.021000000000000 1.000000000000000 2Gy_vs_0Gy 1
chr19-10512390-10512709 0.019983684229965 -7.750108779540220 0.000000000000000 0.021000000000000 1.000000000000000 2Gy_vs_0Gy 1
chr19-11105082-11105388 0.019983684229965 -7.750108779540220 0.000000000000000 0.021000000000000 1.000000000000000 2Gy_vs_0Gy 1
chr19-17966918-17967149 0.019983684229965 -7.750108779540220 0.000000000000000 0.021000000000000 1.000000000000000 2Gy_vs_0Gy 1
chr19-18744896-18745535 0.019983684229965 -7.750108779540220 0.000000000000000 0.021000000000000 1.000000000000000 2Gy_vs_0Gy 1
chr19-19299139-19299343 0.019983684229965 -7.750108779540220 0.000000000000000 0.021000000000000 1.000000000000000 2Gy_vs_0Gy 1
chr19-28218796-28219089 0.019983684229965 -7.750108779540220 0.000000000000000 0.021000000000000 1.000000000000000 2Gy_vs_0Gy 1
chr19-32745647-32745890 0.019983684229965 -7.750108779540220 0.000000000000000 0.021000000000000 1.000000000000000 2Gy_vs_0Gy 1
chr19-33054619-33054992 0.019983684229965 -7.750108779540220 0.000000000000000 0.021000000000000 1.000000000000000 2Gy_vs_0Gy 1
chr19-34262177-34262597 0.019983684229965 -7.750108779540220 0.000000000000000 0.021000000000000 1.000000000000000 2Gy_vs_0Gy 1
chr19-40089547-40089760 0.019983684229965 -7.750108779540220 0.000000000000000 0.021000000000000 1.000000000000000 2Gy_vs_0Gy 1
chr19-42206825-42207141 0.019983684229965 -7.750108779540220 0.000000000000000 0.021000000000000 1.000000000000000 2Gy_vs_0Gy 1
chr19-43251964-43252163 0.019983684229965 -7.750108779540220 0.000000000000000 0.021000000000000 1.000000000000000 2Gy_vs_0Gy 1
chr19-43438423-43438622 0.019983684229965 -7.750108779540220 0.000000000000000 0.021000000000000 1.000000000000000 2Gy_vs_0Gy 1
chr19-48518130-48518329 0.019983684229965 -7.750108779540220 0.000000000000000 0.021000000000000 1.000000000000000 2Gy_vs_0Gy 1
chr19-53504344-53504552 0.019983684229965 -7.750108779540220 0.000000000000000 0.021000000000000 1.000000000000000 2Gy_vs_0Gy 1
chr19-54415222-54415444 0.019983684229965 -7.750108779540220 0.000000000000000 0.021000000000000 1.000000000000000 2Gy_vs_0Gy 1
chr19-58352422-58352760 0.019983684229965 -7.750108779540220 0.000000000000000 0.021000000000000 1.000000000000000 2Gy_vs_0Gy 1
chr20-6519530-6519795 0.019983684229965 -7.750108779540220 0.000000000000000 0.021000000000000 1.000000000000000 2Gy_vs_0Gy 1
chr20-10022692-10022963 0.019983684229965 -7.750108779540220 0.000000000000000 0.021000000000000 1.000000000000000 2Gy_vs_0Gy 1
chr20-10281143-10281483 0.019983684229965 -7.750108779540220 0.000000000000000 0.021000000000000 1.000000000000000 2Gy_vs_0Gy 1
chr20-11090904-11091118 0.019983684229965 -7.750108779540220 0.000000000000000 0.021000000000000 1.000000000000000 2Gy_vs_0Gy 1
chr20-19952350-19952737 0.019983684229965 -7.750108779540220 0.000000000000000 0.021000000000000 1.000000000000000 2Gy_vs_0Gy 1
chr20-21352755-21352954 0.019983684229965 -7.750108779540220 0.000000000000000 0.021000000000000 1.000000000000000 2Gy_vs_0Gy 1
chr20-22756731-22757030 0.019983684229965 -7.750108779540220 0.000000000000000 0.021000000000000 1.000000000000000 2Gy_vs_0Gy 1
chr20-25881715-25881998 0.019983684229965 -7.750108779540220 0.000000000000000 0.021000000000000 1.000000000000000 2Gy_vs_0Gy 1
chr20-26311558-26311859 0.019983684229965 -7.750108779540220 0.000000000000000 0.021000000000000 1.000000000000000 2Gy_vs_0Gy 1
chr20-30421028-30421302 0.019983684229965 -7.750108779540220 0.000000000000000 0.021000000000000 1.000000000000000 2Gy_vs_0Gy 1
chr20-36074905-36075242 0.019983684229965 -7.750108779540220 0.000000000000000 0.021000000000000 1.000000000000000 2Gy_vs_0Gy 1
chr20-36169261-36170000 0.019983684229965 -7.750108779540220 0.000000000000000 0.021000000000000 1.000000000000000 2Gy_vs_0Gy 1
chr20-36359699-36360017 0.019983684229965 -7.750108779540220 0.000000000000000 0.021000000000000 1.000000000000000 2Gy_vs_0Gy 1
chr20-36550199-36550599 0.019983684229965 -7.750108779540220 0.000000000000000 0.021000000000000 1.000000000000000 2Gy_vs_0Gy 1
chr20-37941433-37941633 0.019983684229965 -7.750108779540220 0.000000000000000 0.021000000000000 1.000000000000000 2Gy_vs_0Gy 1
chr20-45080708-45081157 0.019983684229965 -7.750108779540220 0.000000000000000 0.021000000000000 1.000000000000000 2Gy_vs_0Gy 1
chr20-46991924-46992181 0.019983684229965 -7.750108779540220 0.000000000000000 0.021000000000000 1.000000000000000 2Gy_vs_0Gy 1
chr20-48932750-48933571 0.019983684229965 -7.750108779540220 0.000000000000000 0.021000000000000 1.000000000000000 2Gy_vs_0Gy 1
chr20-56415041-56415361 0.019983684229965 -7.750108779540220 0.000000000000000 0.021000000000000 1.000000000000000 2Gy_vs_0Gy 1
chr20-56456473-56456746 0.019983684229965 -7.750108779540220 0.000000000000000 0.021000000000000 1.000000000000000 2Gy_vs_0Gy 1
chr20-56664805-56665067 0.019983684229965 -7.750108779540220 0.000000000000000 0.021000000000000 1.000000000000000 2Gy_vs_0Gy 1
chr20-57834801-57835002 0.019983684229965 -7.750108779540220 0.000000000000000 0.021000000000000 1.000000000000000 2Gy_vs_0Gy 1
chr20-58293505-58293712 0.019983684229965 -7.750108779540220 0.000000000000000 0.021000000000000 1.000000000000000 2Gy_vs_0Gy 1
chr20-61342952-61343183 0.019983684229965 -7.750108779540220 0.000000000000000 0.021000000000000 1.000000000000000 2Gy_vs_0Gy 1
chr21-16094090-16094344 0.019983684229965 -7.750108779540220 0.000000000000000 0.021000000000000 1.000000000000000 2Gy_vs_0Gy 1
chr21-17804064-17804326 0.019983684229965 -7.750108779540220 0.000000000000000 0.021000000000000 1.000000000000000 2Gy_vs_0Gy 1
chr21-17907091-17907387 0.019983684229965 -7.750108779540220 0.000000000000000 0.021000000000000 1.000000000000000 2Gy_vs_0Gy 1
chr21-23893274-23893491 0.019983684229965 -7.750108779540220 0.000000000000000 0.021000000000000 1.000000000000000 2Gy_vs_0Gy 1
chr21-27040622-27041256 0.019983684229965 -7.750108779540220 0.000000000000000 0.021000000000000 1.000000000000000 2Gy_vs_0Gy 1
chr21-28742640-28742839 0.019983684229965 -7.750108779540220 0.000000000000000 0.021000000000000 1.000000000000000 2Gy_vs_0Gy 1
chr21-31582456-31582669 0.019983684229965 -7.750108779540220 0.000000000000000 0.021000000000000 1.000000000000000 2Gy_vs_0Gy 1
chr21-34219610-34220054 0.019983684229965 -7.750108779540220 0.000000000000000 0.021000000000000 1.000000000000000 2Gy_vs_0Gy 1
chr21-34502692-34503120 0.019983684229965 -7.750108779540220 0.000000000000000 0.021000000000000 1.000000000000000 2Gy_vs_0Gy 1
chr21-34575961-34576457 0.019983684229965 -7.750108779540220 0.000000000000000 0.021000000000000 1.000000000000000 2Gy_vs_0Gy 1
chr21-39418021-39418222 0.019983684229965 -7.750108779540220 0.000000000000000 0.021000000000000 1.000000000000000 2Gy_vs_0Gy 1
chr21-42298216-42298591 0.019983684229965 -7.750108779540220 0.000000000000000 0.021000000000000 1.000000000000000 2Gy_vs_0Gy 1
chr21-45477948-45478368 0.019983684229965 -7.750108779540220 0.000000000000000 0.021000000000000 1.000000000000000 2Gy_vs_0Gy 1
chr22-17366316-17366597 0.019983684229965 -7.750108779540220 0.000000000000000 0.021000000000000 1.000000000000000 2Gy_vs_0Gy 1
chr22-17380792-17381125 0.019983684229965 -7.750108779540220 0.000000000000000 0.021000000000000 1.000000000000000 2Gy_vs_0Gy 1
chr22-17472833-17473184 0.019983684229965 -7.750108779540220 0.000000000000000 0.021000000000000 1.000000000000000 2Gy_vs_0Gy 1
chr22-23591161-23591393 0.019983684229965 -7.750108779540220 0.000000000000000 0.021000000000000 1.000000000000000 2Gy_vs_0Gy 1
chr22-30529622-30529884 0.019983684229965 -7.750108779540220 0.000000000000000 0.021000000000000 1.000000000000000 2Gy_vs_0Gy 1
chr22-30628284-30628898 0.019983684229965 -7.750108779540220 0.000000000000000 0.021000000000000 1.000000000000000 2Gy_vs_0Gy 1
chr22-31233031-31233262 0.019983684229965 -7.750108779540220 0.000000000000000 0.021000000000000 1.000000000000000 2Gy_vs_0Gy 1
chr22-32057101-32057394 0.019983684229965 -7.750108779540220 0.000000000000000 0.021000000000000 1.000000000000000 2Gy_vs_0Gy 1
chr22-32675073-32675749 0.019983684229965 -7.750108779540220 0.000000000000000 0.021000000000000 1.000000000000000 2Gy_vs_0Gy 1
chr22-34947685-34948040 0.019983684229965 -7.750108779540220 0.000000000000000 0.021000000000000 1.000000000000000 2Gy_vs_0Gy 1
chr22-39684894-39685557 0.019983684229965 -7.750108779540220 0.000000000000000 0.021000000000000 1.000000000000000 2Gy_vs_0Gy 1
chr22-40920611-40920970 0.019983684229965 -7.750108779540220 0.000000000000000 0.021000000000000 1.000000000000000 2Gy_vs_0Gy 1
chr22-44620094-44620630 0.019983684229965 -7.750108779540220 0.000000000000000 0.021000000000000 1.000000000000000 2Gy_vs_0Gy 1
chr22-46408599-46408865 0.019983684229965 -7.750108779540220 0.000000000000000 0.021000000000000 1.000000000000000 2Gy_vs_0Gy 1
chrX-1232397-1233040 0.019983684229965 -7.750108779540220 0.000000000000000 0.021000000000000 1.000000000000000 2Gy_vs_0Gy 1
chrX-9674294-9674637 0.019983684229965 -7.750108779540220 0.000000000000000 0.021000000000000 1.000000000000000 2Gy_vs_0Gy 1
chrX-10326688-10326937 0.019983684229965 -7.750108779540220 0.000000000000000 0.021000000000000 1.000000000000000 2Gy_vs_0Gy 1
chrX-10580734-10580933 0.019983684229965 -7.750108779540220 0.000000000000000 0.021000000000000 1.000000000000000 2Gy_vs_0Gy 1
chrX-12418136-12418362 0.019983684229965 -7.750108779540220 0.000000000000000 0.021000000000000 1.000000000000000 2Gy_vs_0Gy 1
chrX-15033180-15034068 0.019983684229965 -7.750108779540220 0.000000000000000 0.021000000000000 1.000000000000000 2Gy_vs_0Gy 1
chrX-17347844-17348522 0.019983684229965 -7.750108779540220 0.000000000000000 0.021000000000000 1.000000000000000 2Gy_vs_0Gy 1
chrX-18398736-18399037 0.019983684229965 -7.750108779540220 0.000000000000000 0.021000000000000 1.000000000000000 2Gy_vs_0Gy 1
chrX-18461531-18461738 0.019983684229965 -7.750108779540220 0.000000000000000 0.021000000000000 1.000000000000000 2Gy_vs_0Gy 1
chrX-19005939-19006199 0.019983684229965 -7.750108779540220 0.000000000000000 0.021000000000000 1.000000000000000 2Gy_vs_0Gy 1
chrX-19772566-19773282 0.019983684229965 -7.750108779540220 0.000000000000000 0.021000000000000 1.000000000000000 2Gy_vs_0Gy 1
chrX-20122613-20123199 0.019983684229965 -7.750108779540220 0.000000000000000 0.021000000000000 1.000000000000000 2Gy_vs_0Gy 1
chrX-40552755-40553105 0.019983684229965 -7.750108779540220 0.000000000000000 0.021000000000000 1.000000000000000 2Gy_vs_0Gy 1
chrX-41137649-41137859 0.019983684229965 -7.750108779540220 0.000000000000000 0.021000000000000 1.000000000000000 2Gy_vs_0Gy 1
chrX-42752581-42752891 0.019983684229965 -7.750108779540220 0.000000000000000 0.021000000000000 1.000000000000000 2Gy_vs_0Gy 1
chrX-46728663-46729000 0.019983684229965 -7.750108779540220 0.000000000000000 0.021000000000000 1.000000000000000 2Gy_vs_0Gy 1
chrX-57582964-57583220 0.019983684229965 -7.750108779540220 0.000000000000000 0.021000000000000 1.000000000000000 2Gy_vs_0Gy 1
chrX-65671950-65672228 0.019983684229965 -7.750108779540220 0.000000000000000 0.021000000000000 1.000000000000000 2Gy_vs_0Gy 1
chrX-70915480-70915908 0.019983684229965 -7.750108779540220 0.000000000000000 0.021000000000000 1.000000000000000 2Gy_vs_0Gy 1
chrX-78886418-78886874 0.019983684229965 -7.750108779540220 0.000000000000000 0.021000000000000 1.000000000000000 2Gy_vs_0Gy 1
chrX-93538456-93538865 0.019983684229965 -7.750108779540220 0.000000000000000 0.021000000000000 1.000000000000000 2Gy_vs_0Gy 1
chrX-95890328-95890527 0.019983684229965 -7.750108779540220 0.000000000000000 0.021000000000000 1.000000000000000 2Gy_vs_0Gy 1
chrX-96597632-96597831 0.019983684229965 -7.750108779540220 0.000000000000000 0.021000000000000 1.000000000000000 2Gy_vs_0Gy 1
chrX-101744988-101745408 0.019983684229965 -7.750108779540220 0.000000000000000 0.021000000000000 1.000000000000000 2Gy_vs_0Gy 1
chrX-109372400-109372925 0.019983684229965 -7.750108779540220 0.000000000000000 0.021000000000000 1.000000000000000 2Gy_vs_0Gy 1
chrX-109398637-109399083 0.019983684229965 -7.750108779540220 0.000000000000000 0.021000000000000 1.000000000000000 2Gy_vs_0Gy 1
chrX-112157547-112157799 0.019983684229965 -7.750108779540220 0.000000000000000 0.021000000000000 1.000000000000000 2Gy_vs_0Gy 1
chrX-118552558-118552790 0.019983684229965 -7.750108779540220 0.000000000000000 0.021000000000000 1.000000000000000 2Gy_vs_0Gy 1
chrX-132086710-132086942 0.019983684229965 -7.750108779540220 0.000000000000000 0.021000000000000 1.000000000000000 2Gy_vs_0Gy 1
chrX-133685766-133686224 0.019983684229965 -7.750108779540220 0.000000000000000 0.021000000000000 1.000000000000000 2Gy_vs_0Gy 1
chrX-136488756-136488992 0.019983684229965 -7.750108779540220 0.000000000000000 0.021000000000000 1.000000000000000 2Gy_vs_0Gy 1
chrX-138026108-138026494 0.019983684229965 -7.750108779540220 0.000000000000000 0.021000000000000 1.000000000000000 2Gy_vs_0Gy 1
chrX-142617871-142618215 0.019983684229965 -7.750108779540220 0.000000000000000 0.021000000000000 1.000000000000000 2Gy_vs_0Gy 1
chrX-150467941-150468161 0.019983684229965 -7.750108779540220 0.000000000000000 0.021000000000000 1.000000000000000 2Gy_vs_0Gy 1
chrX-150705068-150705272 0.019983684229965 -7.750108779540220 0.000000000000000 0.021000000000000 1.000000000000000 2Gy_vs_0Gy 1
chrX-153416889-153417089 0.019983684229965 -7.750108779540220 0.000000000000000 0.021000000000000 1.000000000000000 2Gy_vs_0Gy 1
chrX-153558692-153558956 0.019983684229965 -7.750108779540220 0.000000000000000 0.021000000000000 1.000000000000000 2Gy_vs_0Gy 1
chr2-53511837-53512725 0.020049249309163 -1.209094129229530 0.056000000000000 0.121000000000000 1.000000000000000 2Gy_vs_0Gy 1
chr11-11724918-11725682 0.020049249309163 -1.209094129229530 0.056000000000000 0.121000000000000 1.000000000000000 2Gy_vs_0Gy 1
chr15-69091746-69092657 0.020049249309163 -1.209094129229530 0.056000000000000 0.121000000000000 1.000000000000000 2Gy_vs_0Gy 1
chr16-1106101-1106636 0.020049249309163 -1.209094129229530 0.056000000000000 0.121000000000000 1.000000000000000 2Gy_vs_0Gy 1
chr22-37316516-37317225 0.020049249309163 -1.209094129229530 0.056000000000000 0.121000000000000 1.000000000000000 2Gy_vs_0Gy 1
chr3-120560962-120561503 0.020094877909245 -1.844254504869130 0.028000000000000 0.079000000000000 1.000000000000000 2Gy_vs_0Gy 1
chr5-34733680-34734878 0.020094877909245 -1.844254504869130 0.028000000000000 0.079000000000000 1.000000000000000 2Gy_vs_0Gy 1
chr10-84266925-84267793 0.020094877909245 -1.844254504869130 0.028000000000000 0.079000000000000 1.000000000000000 2Gy_vs_0Gy 1
chr14-50984551-50986283 0.020094877909245 -1.844254504869130 0.028000000000000 0.079000000000000 1.000000000000000 2Gy_vs_0Gy 1
chr17-40440854-40441257 0.020094877909245 -1.844254504869130 0.028000000000000 0.079000000000000 1.000000000000000 2Gy_vs_0Gy 1
chr12-86379390-86380294 0.020145188259703 -1.031577564926330 0.087000000000000 0.164000000000000 1.000000000000000 2Gy_vs_0Gy 1
chr3-115581372-115582090 0.020161157692103 1.649923517493840 0.067000000000000 0.014000000000000 1.000000000000000 2Gy_vs_0Gy 1
chr14-28758952-28759702 0.020161157692103 1.649923517493840 0.067000000000000 0.014000000000000 1.000000000000000 2Gy_vs_0Gy 1
chr7-33981056-33982200 0.020179680341792 -1.261622245052170 0.056000000000000 0.121000000000000 1.000000000000000 2Gy_vs_0Gy 1
chr3-36959643-36960596 0.020181016938336 -1.078490496235600 0.087000000000000 0.164000000000000 1.000000000000000 2Gy_vs_0Gy 1
chr7-7176394-7177409 0.020186678670928 -1.169204122478190 0.107000000000000 0.186000000000000 1.000000000000000 2Gy_vs_0Gy 1
chr3-151044326-151045189 0.020226377112129 -1.024071468711680 0.087000000000000 0.164000000000000 1.000000000000000 2Gy_vs_0Gy 1
chr6-25359004-25360173 0.020226377112129 -1.024071468711680 0.087000000000000 0.164000000000000 1.000000000000000 2Gy_vs_0Gy 1
chr14-72207466-72208306 0.020233216290318 -1.187674777372910 0.056000000000000 0.121000000000000 1.000000000000000 2Gy_vs_0Gy 1
chr1-72710489-72711090 0.020257061099610 -1.430104223615830 0.032000000000000 0.086000000000000 1.000000000000000 2Gy_vs_0Gy 1
chr1-110087903-110088421 0.020257061099610 -1.430104223615830 0.032000000000000 0.086000000000000 1.000000000000000 2Gy_vs_0Gy 1
chr2-17388760-17389153 0.020257061099610 -1.430104223615830 0.032000000000000 0.086000000000000 1.000000000000000 2Gy_vs_0Gy 1
chr3-42547358-42547830 0.020257061099610 -1.430104223615830 0.032000000000000 0.086000000000000 1.000000000000000 2Gy_vs_0Gy 1
chr3-104628897-104629756 0.020257061099610 -1.430104223615830 0.032000000000000 0.086000000000000 1.000000000000000 2Gy_vs_0Gy 1
chr4-48905404-48905646 0.020257061099610 -1.430104223615830 0.032000000000000 0.086000000000000 1.000000000000000 2Gy_vs_0Gy 1
chr4-57020215-57020872 0.020257061099610 -1.430104223615830 0.032000000000000 0.086000000000000 1.000000000000000 2Gy_vs_0Gy 1
chr7-140325914-140326843 0.020257061099610 -1.430104223615830 0.032000000000000 0.086000000000000 1.000000000000000 2Gy_vs_0Gy 1
chr8-48521234-48522294 0.020257061099610 -1.430104223615830 0.032000000000000 0.086000000000000 1.000000000000000 2Gy_vs_0Gy 1
chr8-138745670-138746879 0.020257061099610 -1.430104223615830 0.032000000000000 0.086000000000000 1.000000000000000 2Gy_vs_0Gy 1
chr9-8750372-8751170 0.020257061099610 -1.430104223615830 0.032000000000000 0.086000000000000 1.000000000000000 2Gy_vs_0Gy 1
chr9-37283618-37284320 0.020257061099610 -1.430104223615830 0.032000000000000 0.086000000000000 1.000000000000000 2Gy_vs_0Gy 1
chr9-119365655-119365912 0.020257061099610 -1.430104223615830 0.032000000000000 0.086000000000000 1.000000000000000 2Gy_vs_0Gy 1
chr9-133328744-133329646 0.020257061099610 -1.430104223615830 0.032000000000000 0.086000000000000 1.000000000000000 2Gy_vs_0Gy 1
chr10-101015243-101015542 0.020257061099610 -1.430104223615830 0.032000000000000 0.086000000000000 1.000000000000000 2Gy_vs_0Gy 1
chr10-113635724-113636354 0.020257061099610 -1.430104223615830 0.032000000000000 0.086000000000000 1.000000000000000 2Gy_vs_0Gy 1
chr11-111406293-111406981 0.020257061099610 -1.430104223615830 0.032000000000000 0.086000000000000 1.000000000000000 2Gy_vs_0Gy 1
chr11-120565824-120566086 0.020257061099610 -1.430104223615830 0.032000000000000 0.086000000000000 1.000000000000000 2Gy_vs_0Gy 1
chr13-68124490-68125377 0.020257061099610 -1.430104223615830 0.032000000000000 0.086000000000000 1.000000000000000 2Gy_vs_0Gy 1
chr13-72180424-72181089 0.020257061099610 -1.430104223615830 0.032000000000000 0.086000000000000 1.000000000000000 2Gy_vs_0Gy 1
chr14-50773579-50774013 0.020257061099610 -1.430104223615830 0.032000000000000 0.086000000000000 1.000000000000000 2Gy_vs_0Gy 1
chr14-58907522-58908303 0.020257061099610 -1.430104223615830 0.032000000000000 0.086000000000000 1.000000000000000 2Gy_vs_0Gy 1
chr14-71142002-71142528 0.020257061099610 -1.430104223615830 0.032000000000000 0.086000000000000 1.000000000000000 2Gy_vs_0Gy 1
chr14-79571371-79571735 0.020257061099610 -1.430104223615830 0.032000000000000 0.086000000000000 1.000000000000000 2Gy_vs_0Gy 1
chr16-70165070-70165400 0.020257061099610 -1.430104223615830 0.032000000000000 0.086000000000000 1.000000000000000 2Gy_vs_0Gy 1
chr18-9876668-9877589 0.020257061099610 -1.430104223615830 0.032000000000000 0.086000000000000 1.000000000000000 2Gy_vs_0Gy 1
chr19-40177479-40178110 0.020257061099610 -1.430104223615830 0.032000000000000 0.086000000000000 1.000000000000000 2Gy_vs_0Gy 1
chr21-45923010-45923525 0.020257061099610 -1.430104223615830 0.032000000000000 0.086000000000000 1.000000000000000 2Gy_vs_0Gy 1
chr1-156750250-156750474 0.020278886451699 -1.467700914747480 0.052000000000000 0.114000000000000 1.000000000000000 2Gy_vs_0Gy 1
chr10-126459338-126460557 0.020304441365446 -1.017155743153460 0.087000000000000 0.164000000000000 1.000000000000000 2Gy_vs_0Gy 1
chrX-13110565-13111305 0.020304441365446 -1.017155743153460 0.087000000000000 0.164000000000000 1.000000000000000 2Gy_vs_0Gy 1
chr2-32926583-32927255 0.020312377042648 -1.087256538514900 0.036000000000000 0.093000000000000 1.000000000000000 2Gy_vs_0Gy 1
chr5-57634838-57635895 0.020312377042648 -1.087256538514900 0.036000000000000 0.093000000000000 1.000000000000000 2Gy_vs_0Gy 1
chr20-53028241-53028591 0.020312377042648 -1.087256538514900 0.036000000000000 0.093000000000000 1.000000000000000 2Gy_vs_0Gy 1
chr2-74405927-74407309 0.020421657234794 -1.200493395675800 0.071000000000000 0.143000000000000 1.000000000000000 2Gy_vs_0Gy 1
chr6-166365064-166366158 0.020421657234794 -1.136402949885940 0.071000000000000 0.143000000000000 1.000000000000000 2Gy_vs_0Gy 1
chr9-32344191-32345168 0.020421657234794 -1.136402949885940 0.071000000000000 0.143000000000000 1.000000000000000 2Gy_vs_0Gy 1
chr10-91527737-91529479 0.020421657234794 -1.136402949885940 0.071000000000000 0.143000000000000 1.000000000000000 2Gy_vs_0Gy 1
chr17-43442370-43443133 0.020421657234794 -1.136402949885940 0.071000000000000 0.143000000000000 1.000000000000000 2Gy_vs_0Gy 1
chrX-19594791-19596073 0.020421657234794 -1.136402949885940 0.071000000000000 0.143000000000000 1.000000000000000 2Gy_vs_0Gy 1
chr2-199228929-199229891 0.020479677197775 -1.376030557559490 0.032000000000000 0.086000000000000 1.000000000000000 2Gy_vs_0Gy 1
chr8-38688285-38688869 0.020479677197775 -1.376030557559490 0.032000000000000 0.086000000000000 1.000000000000000 2Gy_vs_0Gy 1
chr8-120938860-120939395 0.020479677197775 -1.376030557559490 0.032000000000000 0.086000000000000 1.000000000000000 2Gy_vs_0Gy 1
chr9-33697035-33697811 0.020479677197775 -1.376030557559490 0.032000000000000 0.086000000000000 1.000000000000000 2Gy_vs_0Gy 1
chr10-76422190-76423367 0.020479677197775 -1.376030557559490 0.032000000000000 0.086000000000000 1.000000000000000 2Gy_vs_0Gy 1
chr10-113666483-113667364 0.020479677197775 -1.376030557559490 0.032000000000000 0.086000000000000 1.000000000000000 2Gy_vs_0Gy 1
chr11-113022148-113023524 0.020479677197775 -1.376030557559490 0.032000000000000 0.086000000000000 1.000000000000000 2Gy_vs_0Gy 1
chr12-18904924-18905506 0.020479677197775 -1.376030557559490 0.032000000000000 0.086000000000000 1.000000000000000 2Gy_vs_0Gy 1
chr17-17922615-17923182 0.020479677197775 -1.376030557559490 0.032000000000000 0.086000000000000 1.000000000000000 2Gy_vs_0Gy 1
chr17-27408034-27409186 0.020479677197775 -1.376030557559490 0.032000000000000 0.086000000000000 1.000000000000000 2Gy_vs_0Gy 1
chr22-36980718-36981656 0.020479677197775 -1.376030557559490 0.032000000000000 0.086000000000000 1.000000000000000 2Gy_vs_0Gy 1
chr1-88180455-88180861 0.020549713459682 -1.122597042808030 0.071000000000000 0.143000000000000 1.000000000000000 2Gy_vs_0Gy 1
chr15-85407021-85408256 0.020553933056484 -1.459613410429710 0.067000000000000 0.136000000000000 1.000000000000000 2Gy_vs_0Gy 1
chr1-168390313-168390625 0.020574831692507 -1.737450162368970 0.028000000000000 0.079000000000000 1.000000000000000 2Gy_vs_0Gy 1
chr3-23947366-23947704 0.020574831692507 -1.737450162368970 0.028000000000000 0.079000000000000 1.000000000000000 2Gy_vs_0Gy 1
chr3-98906174-98906517 0.020574831692507 -1.737450162368970 0.028000000000000 0.079000000000000 1.000000000000000 2Gy_vs_0Gy 1
chr6-170315849-170316476 0.020574831692507 -1.737450162368970 0.028000000000000 0.079000000000000 1.000000000000000 2Gy_vs_0Gy 1
chr7-65307588-65308125 0.020574831692507 -1.737450162368970 0.028000000000000 0.079000000000000 1.000000000000000 2Gy_vs_0Gy 1
chr8-128866724-128867374 0.020574831692507 -1.737450162368970 0.028000000000000 0.079000000000000 1.000000000000000 2Gy_vs_0Gy 1
chr13-58164541-58165090 0.020574831692507 -1.737450162368970 0.028000000000000 0.079000000000000 1.000000000000000 2Gy_vs_0Gy 1
chr14-51862326-51863157 0.020574831692507 -1.737450162368970 0.028000000000000 0.079000000000000 1.000000000000000 2Gy_vs_0Gy 1
chr22-45866244-45867675 0.020574831692507 -1.943694091634510 0.028000000000000 0.079000000000000 1.000000000000000 2Gy_vs_0Gy 1
chrX-124249399-124250223 0.020574831692507 -1.737450162368970 0.028000000000000 0.079000000000000 1.000000000000000 2Gy_vs_0Gy 1
chr4-112309005-112309817 0.020626612340575 -1.377269889437620 0.067000000000000 0.136000000000000 1.000000000000000 2Gy_vs_0Gy 1
chr8-76680569-76681347 0.020737009874325 -1.046611220008280 0.099000000000000 0.179000000000000 1.000000000000000 2Gy_vs_0Gy 1
chrX-46375867-46376870 0.020737009874325 -1.046611220008280 0.099000000000000 0.179000000000000 1.000000000000000 2Gy_vs_0Gy 1
chr11-108594937-108595542 0.020759430480972 -1.331234689560050 0.032000000000000 0.086000000000000 1.000000000000000 2Gy_vs_0Gy 1
chr12-99004532-99005990 0.020761743836710 -1.045385186214550 0.123000000000000 0.207000000000000 1.000000000000000 2Gy_vs_0Gy 1
chr1-181898769-181899106 0.020829230154409 -2.065784671946890 0.024000000000000 0.071000000000000 1.000000000000000 2Gy_vs_0Gy 1
chr14-20305259-20306181 0.020936371506191 -1.126697921887650 0.056000000000000 0.121000000000000 1.000000000000000 2Gy_vs_0Gy 1
chr17-32335473-32336129 0.020936371506191 -1.126697921887650 0.056000000000000 0.121000000000000 1.000000000000000 2Gy_vs_0Gy 1
chr20-49928404-49928969 0.020936371506191 -1.126697921887650 0.056000000000000 0.121000000000000 1.000000000000000 2Gy_vs_0Gy 1
chr1-176433861-176434960 0.020983550867659 -1.109731278372240 0.056000000000000 0.121000000000000 1.000000000000000 2Gy_vs_0Gy 1
chr2-29442997-29444295 0.020983550867659 -1.109731278372240 0.056000000000000 0.121000000000000 1.000000000000000 2Gy_vs_0Gy 1
chr2-147524854-147525996 0.020983550867659 -1.109731278372240 0.056000000000000 0.121000000000000 1.000000000000000 2Gy_vs_0Gy 1
chr3-27521220-27521971 0.020983550867659 -1.109731278372240 0.056000000000000 0.121000000000000 1.000000000000000 2Gy_vs_0Gy 1
chr3-172096765-172097461 0.020983550867659 -1.109731278372240 0.056000000000000 0.121000000000000 1.000000000000000 2Gy_vs_0Gy 1
chr15-64905138-64905887 0.020983550867659 -1.109731278372240 0.056000000000000 0.121000000000000 1.000000000000000 2Gy_vs_0Gy 1
chr1-76501100-76502154 0.021009467127980 -1.260682667692530 0.032000000000000 0.086000000000000 1.000000000000000 2Gy_vs_0Gy 1
chr1-157489038-157489667 0.021009467127980 -1.260682667692530 0.032000000000000 0.086000000000000 1.000000000000000 2Gy_vs_0Gy 1
chr1-167157123-167157728 0.021009467127980 -1.260682667692530 0.032000000000000 0.086000000000000 1.000000000000000 2Gy_vs_0Gy 1
chr2-29117957-29118202 0.021009467127980 -1.260682667692530 0.032000000000000 0.086000000000000 1.000000000000000 2Gy_vs_0Gy 1
chr2-213238733-213239323 0.021009467127980 -1.260682667692530 0.032000000000000 0.086000000000000 1.000000000000000 2Gy_vs_0Gy 1
chr8-85556618-85557142 0.021009467127980 -1.260682667692530 0.032000000000000 0.086000000000000 1.000000000000000 2Gy_vs_0Gy 1
chr10-75042296-75042972 0.021009467127980 -1.260682667692530 0.032000000000000 0.086000000000000 1.000000000000000 2Gy_vs_0Gy 1
chr12-82413970-82414365 0.021009467127980 -1.260682667692530 0.032000000000000 0.086000000000000 1.000000000000000 2Gy_vs_0Gy 1
chr14-67526600-67527073 0.021009467127980 -1.260682667692530 0.032000000000000 0.086000000000000 1.000000000000000 2Gy_vs_0Gy 1
chr14-74491918-74492252 0.021009467127980 -1.260682667692530 0.032000000000000 0.086000000000000 1.000000000000000 2Gy_vs_0Gy 1
chr15-34855297-34856119 0.021009467127980 -1.260682667692530 0.032000000000000 0.086000000000000 1.000000000000000 2Gy_vs_0Gy 1
chr17-37741991-37742901 0.021009467127980 -1.260682667692530 0.032000000000000 0.086000000000000 1.000000000000000 2Gy_vs_0Gy 1
chr18-34224319-34225220 0.021009467127980 -1.260682667692530 0.032000000000000 0.086000000000000 1.000000000000000 2Gy_vs_0Gy 1
chr17-16453057-16453573 0.021061767502302 -1.168664077502160 0.056000000000000 0.121000000000000 1.000000000000000 2Gy_vs_0Gy 1
chr1-9321280-9321674 0.021064016045311 -1.622102272502010 0.028000000000000 0.079000000000000 1.000000000000000 2Gy_vs_0Gy 1
chr1-54298940-54299438 0.021064016045311 -1.622102272502010 0.028000000000000 0.079000000000000 1.000000000000000 2Gy_vs_0Gy 1
chr1-58089694-58090818 0.021064016045311 -1.622102272502010 0.028000000000000 0.079000000000000 1.000000000000000 2Gy_vs_0Gy 1
chr1-85582442-85582643 0.021064016045311 -1.622102272502010 0.028000000000000 0.079000000000000 1.000000000000000 2Gy_vs_0Gy 1
chr1-158329497-158330090 0.021064016045311 -1.844254504869130 0.028000000000000 0.079000000000000 1.000000000000000 2Gy_vs_0Gy 1
chr2-30332673-30333374 0.021064016045311 -1.622102272502010 0.028000000000000 0.079000000000000 1.000000000000000 2Gy_vs_0Gy 1
chr3-159207953-159208504 0.021064016045311 -1.622102272502010 0.028000000000000 0.079000000000000 1.000000000000000 2Gy_vs_0Gy 1
chr3-171436764-171437711 0.021064016045311 -1.622102272502010 0.028000000000000 0.079000000000000 1.000000000000000 2Gy_vs_0Gy 1
chr4-112550571-112551052 0.021064016045311 -1.622102272502010 0.028000000000000 0.079000000000000 1.000000000000000 2Gy_vs_0Gy 1
chr4-143364068-143364896 0.021064016045311 -1.622102272502010 0.028000000000000 0.079000000000000 1.000000000000000 2Gy_vs_0Gy 1
chr6-29702356-29702860 0.021064016045311 -1.622102272502010 0.028000000000000 0.079000000000000 1.000000000000000 2Gy_vs_0Gy 1
chr6-107711447-107711834 0.021064016045311 -1.622102272502010 0.028000000000000 0.079000000000000 1.000000000000000 2Gy_vs_0Gy 1
chr6-157861595-157862131 0.021064016045311 -1.622102272502010 0.028000000000000 0.079000000000000 1.000000000000000 2Gy_vs_0Gy 1
chr6-159685415-159686441 0.021064016045311 -1.737450162368970 0.028000000000000 0.079000000000000 1.000000000000000 2Gy_vs_0Gy 1
chr7-923018-923596 0.021064016045311 -1.622102272502010 0.028000000000000 0.079000000000000 1.000000000000000 2Gy_vs_0Gy 1
chr9-84708203-84708730 0.021064016045311 -1.622102272502010 0.028000000000000 0.079000000000000 1.000000000000000 2Gy_vs_0Gy 1
chr9-128666105-128666909 0.021064016045311 -1.622102272502010 0.028000000000000 0.079000000000000 1.000000000000000 2Gy_vs_0Gy 1
chr10-103884510-103884986 0.021064016045311 -1.622102272502010 0.028000000000000 0.079000000000000 1.000000000000000 2Gy_vs_0Gy 1
chr12-5166727-5167428 0.021064016045311 -1.622102272502010 0.028000000000000 0.079000000000000 1.000000000000000 2Gy_vs_0Gy 1
chr12-121872345-121873082 0.021064016045311 -1.622102272502010 0.028000000000000 0.079000000000000 1.000000000000000 2Gy_vs_0Gy 1
chr16-67600678-67601765 0.021064016045311 -1.622102272502010 0.028000000000000 0.079000000000000 1.000000000000000 2Gy_vs_0Gy 1
chr20-3634008-3634408 0.021064016045311 -1.737450162368970 0.028000000000000 0.079000000000000 1.000000000000000 2Gy_vs_0Gy 1
chr20-50518153-50518708 0.021064016045311 -1.622102272502010 0.028000000000000 0.079000000000000 1.000000000000000 2Gy_vs_0Gy 1
chr21-36939293-36939855 0.021064016045311 -1.622102272502010 0.028000000000000 0.079000000000000 1.000000000000000 2Gy_vs_0Gy 1
chrX-85052340-85053257 0.021064016045311 -1.622102272502010 0.028000000000000 0.079000000000000 1.000000000000000 2Gy_vs_0Gy 1
chr12-13211264-13211892 0.021090110416685 -1.142549064442090 0.083000000000000 0.157000000000000 1.000000000000000 2Gy_vs_0Gy 1
chr1-14671779-14672745 0.021149192233128 -1.463124468029070 0.052000000000000 0.114000000000000 1.000000000000000 2Gy_vs_0Gy 1
chr12-52828151-52829271 0.021173084769731 -1.094716609822900 0.056000000000000 0.121000000000000 1.000000000000000 2Gy_vs_0Gy 1
chr14-58754834-58755729 0.021278819514435 -2.065784671946890 0.024000000000000 0.071000000000000 1.000000000000000 2Gy_vs_0Gy 1
chr3-177498103-177498623 0.021278874445306 -1.958980329446720 0.024000000000000 0.071000000000000 1.000000000000000 2Gy_vs_0Gy 1
chr12-67910228-67911227 0.021278874445306 -1.958980329446720 0.024000000000000 0.071000000000000 1.000000000000000 2Gy_vs_0Gy 1
chr8-118838652-118839356 0.021295603043807 -2.712232991013490 0.012000000000000 0.050000000000000 1.000000000000000 2Gy_vs_0Gy 1
chr15-31252172-31252737 0.021297031191304 -1.224430347059880 0.032000000000000 0.086000000000000 1.000000000000000 2Gy_vs_0Gy 1
chr2-109108425-109109457 0.021308903138972 -1.069332443594540 0.071000000000000 0.143000000000000 1.000000000000000 2Gy_vs_0Gy 1
chr8-140428408-140429064 0.021360840295020 -1.081334693690980 0.056000000000000 0.121000000000000 1.000000000000000 2Gy_vs_0Gy 1
chr7-133512192-133512954 0.021364523241213 -1.545452113482790 0.028000000000000 0.079000000000000 1.000000000000000 2Gy_vs_0Gy 1
chr4-14218309-14219228 0.021369133324532 -1.225468505025610 0.071000000000000 0.143000000000000 1.000000000000000 2Gy_vs_0Gy 1
chr11-119793278-119793743 0.021373975430248 -1.675299810029180 0.028000000000000 0.079000000000000 1.000000000000000 2Gy_vs_0Gy 1
chr1-30920588-30921168 0.021391990274625 -1.122597042808030 0.071000000000000 0.143000000000000 1.000000000000000 2Gy_vs_0Gy 1
chr1-162790030-162791240 0.021443355209780 -1.058506597018180 0.071000000000000 0.143000000000000 1.000000000000000 2Gy_vs_0Gy 1
chr3-181728933-181729936 0.021550044342537 -1.261857372043560 0.067000000000000 0.136000000000000 1.000000000000000 2Gy_vs_0Gy 1
chr1-29282929-29283658 0.021582623196331 -2.423133832577970 0.012000000000000 0.050000000000000 1.000000000000000 2Gy_vs_0Gy 1
chr1-199738080-199738469 0.021582623196331 -2.423133832577970 0.012000000000000 0.050000000000000 1.000000000000000 2Gy_vs_0Gy 1
chr1-200154157-200154541 0.021582623196331 -2.423133832577970 0.012000000000000 0.050000000000000 1.000000000000000 2Gy_vs_0Gy 1
chr2-146873866-146874689 0.021582623196331 -2.423133832577970 0.012000000000000 0.050000000000000 1.000000000000000 2Gy_vs_0Gy 1
chr4-33339790-33340826 0.021582623196331 -2.423133832577970 0.012000000000000 0.050000000000000 1.000000000000000 2Gy_vs_0Gy 1
chr8-72312918-72313434 0.021582623196331 -2.423133832577970 0.012000000000000 0.050000000000000 1.000000000000000 2Gy_vs_0Gy 1
chr8-133652080-133652648 0.021582623196331 -2.423133832577970 0.012000000000000 0.050000000000000 1.000000000000000 2Gy_vs_0Gy 1
chr10-97028166-97029030 0.021582623196331 -2.423133832577970 0.012000000000000 0.050000000000000 1.000000000000000 2Gy_vs_0Gy 1
chr12-2944314-2944935 0.021582623196331 -2.423133832577970 0.012000000000000 0.050000000000000 1.000000000000000 2Gy_vs_0Gy 1
chr12-102405914-102406413 0.021582623196331 -2.423133832577970 0.012000000000000 0.050000000000000 1.000000000000000 2Gy_vs_0Gy 1
chr13-102195999-102196250 0.021582623196331 -2.423133832577970 0.012000000000000 0.050000000000000 1.000000000000000 2Gy_vs_0Gy 1
chr16-29820236-29820476 0.021582623196331 -2.423133832577970 0.012000000000000 0.050000000000000 1.000000000000000 2Gy_vs_0Gy 1
chr1-24730267-24730955 0.021610559133890 -1.496724217126410 0.028000000000000 0.079000000000000 1.000000000000000 2Gy_vs_0Gy 1
chr1-86156579-86157163 0.021610559133890 -1.496724217126410 0.028000000000000 0.079000000000000 1.000000000000000 2Gy_vs_0Gy 1
chr1-87967745-87968999 0.021610559133890 -1.496724217126410 0.028000000000000 0.079000000000000 1.000000000000000 2Gy_vs_0Gy 1
chr1-150050429-150050918 0.021610559133890 -1.496724217126410 0.028000000000000 0.079000000000000 1.000000000000000 2Gy_vs_0Gy 1
chr1-185284153-185285307 0.021610559133890 -1.496724217126410 0.028000000000000 0.079000000000000 1.000000000000000 2Gy_vs_0Gy 1
chr1-224784342-224785171 0.021610559133890 -1.496724217126410 0.028000000000000 0.079000000000000 1.000000000000000 2Gy_vs_0Gy 1
chr2-25561150-25561741 0.021610559133890 -1.496724217126410 0.028000000000000 0.079000000000000 1.000000000000000 2Gy_vs_0Gy 1
chr2-37890749-37891420 0.021610559133890 -1.496724217126410 0.028000000000000 0.079000000000000 1.000000000000000 2Gy_vs_0Gy 1
chr2-64222206-64222690 0.021610559133890 -1.496724217126410 0.028000000000000 0.079000000000000 1.000000000000000 2Gy_vs_0Gy 1
chr2-119142784-119143357 0.021610559133890 -1.496724217126410 0.028000000000000 0.079000000000000 1.000000000000000 2Gy_vs_0Gy 1
chr2-130919962-130920731 0.021610559133890 -1.496724217126410 0.028000000000000 0.079000000000000 1.000000000000000 2Gy_vs_0Gy 1
chr2-147714488-147714961 0.021610559133890 -1.496724217126410 0.028000000000000 0.079000000000000 1.000000000000000 2Gy_vs_0Gy 1
chr3-185983186-185984057 0.021610559133890 -1.496724217126410 0.028000000000000 0.079000000000000 1.000000000000000 2Gy_vs_0Gy 1
chr4-76420855-76421676 0.021610559133890 -1.496724217126410 0.028000000000000 0.079000000000000 1.000000000000000 2Gy_vs_0Gy 1
chr4-141065696-141066406 0.021610559133890 -1.496724217126410 0.028000000000000 0.079000000000000 1.000000000000000 2Gy_vs_0Gy 1
chr5-40230334-40231063 0.021610559133890 -1.496724217126410 0.028000000000000 0.079000000000000 1.000000000000000 2Gy_vs_0Gy 1
chr5-84433458-84433785 0.021610559133890 -1.496724217126410 0.028000000000000 0.079000000000000 1.000000000000000 2Gy_vs_0Gy 1
chr5-110925241-110925739 0.021610559133890 -1.496724217126410 0.028000000000000 0.079000000000000 1.000000000000000 2Gy_vs_0Gy 1
chr5-124922930-124923545 0.021610559133890 -1.496724217126410 0.028000000000000 0.079000000000000 1.000000000000000 2Gy_vs_0Gy 1
chr5-127835306-127835719 0.021610559133890 -1.496724217126410 0.028000000000000 0.079000000000000 1.000000000000000 2Gy_vs_0Gy 1
chr7-25968003-25968823 0.021610559133890 -1.496724217126410 0.028000000000000 0.079000000000000 1.000000000000000 2Gy_vs_0Gy 1
chr7-29839318-29839684 0.021610559133890 -1.496724217126410 0.028000000000000 0.079000000000000 1.000000000000000 2Gy_vs_0Gy 1
chr8-59486222-59486696 0.021610559133890 -1.496724217126410 0.028000000000000 0.079000000000000 1.000000000000000 2Gy_vs_0Gy 1
chr8-143310927-143311666 0.021610559133890 -1.496724217126410 0.028000000000000 0.079000000000000 1.000000000000000 2Gy_vs_0Gy 1
chr9-108622138-108623051 0.021610559133890 -1.496724217126410 0.028000000000000 0.079000000000000 1.000000000000000 2Gy_vs_0Gy 1
chr10-391211-391726 0.021610559133890 -1.496724217126410 0.028000000000000 0.079000000000000 1.000000000000000 2Gy_vs_0Gy 1
chr10-17226851-17227270 0.021610559133890 -1.496724217126410 0.028000000000000 0.079000000000000 1.000000000000000 2Gy_vs_0Gy 1
chr10-76742572-76743453 0.021610559133890 -1.496724217126410 0.028000000000000 0.079000000000000 1.000000000000000 2Gy_vs_0Gy 1
chr10-91319074-91319748 0.021610559133890 -1.496724217126410 0.028000000000000 0.079000000000000 1.000000000000000 2Gy_vs_0Gy 1
chr11-2305195-2305694 0.021610559133890 -1.496724217126410 0.028000000000000 0.079000000000000 1.000000000000000 2Gy_vs_0Gy 1
chr11-116641340-116641930 0.021610559133890 -1.496724217126410 0.028000000000000 0.079000000000000 1.000000000000000 2Gy_vs_0Gy 1
chr11-119284292-119284929 0.021610559133890 -1.496724217126410 0.028000000000000 0.079000000000000 1.000000000000000 2Gy_vs_0Gy 1
chr14-50039893-50040772 0.021610559133890 -1.496724217126410 0.028000000000000 0.079000000000000 1.000000000000000 2Gy_vs_0Gy 1
chr15-40751731-40752122 0.021610559133890 -1.496724217126410 0.028000000000000 0.079000000000000 1.000000000000000 2Gy_vs_0Gy 1
chr15-41184603-41185162 0.021610559133890 -1.496724217126410 0.028000000000000 0.079000000000000 1.000000000000000 2Gy_vs_0Gy 1
chr15-66654638-66655366 0.021610559133890 -1.496724217126410 0.028000000000000 0.079000000000000 1.000000000000000 2Gy_vs_0Gy 1
chr15-70487886-70488333 0.021610559133890 -1.496724217126410 0.028000000000000 0.079000000000000 1.000000000000000 2Gy_vs_0Gy 1
chr15-71443350-71443713 0.021610559133890 -1.496724217126410 0.028000000000000 0.079000000000000 1.000000000000000 2Gy_vs_0Gy 1
chr17-1275861-1276455 0.021610559133890 -1.496724217126410 0.028000000000000 0.079000000000000 1.000000000000000 2Gy_vs_0Gy 1
chr17-79983303-79983788 0.021610559133890 -1.496724217126410 0.028000000000000 0.079000000000000 1.000000000000000 2Gy_vs_0Gy 1
chr18-34158848-34159877 0.021610559133890 -1.496724217126410 0.028000000000000 0.079000000000000 1.000000000000000 2Gy_vs_0Gy 1
chr19-33339200-33339942 0.021610559133890 -1.496724217126410 0.028000000000000 0.079000000000000 1.000000000000000 2Gy_vs_0Gy 1
chr19-47210587-47211045 0.021610559133890 -1.496724217126410 0.028000000000000 0.079000000000000 1.000000000000000 2Gy_vs_0Gy 1
chr20-50179102-50179878 0.021610559133890 -1.496724217126410 0.028000000000000 0.079000000000000 1.000000000000000 2Gy_vs_0Gy 1
chr21-26784501-26785181 0.021610559133890 -1.496724217126410 0.028000000000000 0.079000000000000 1.000000000000000 2Gy_vs_0Gy 1
chr21-36913647-36914012 0.021610559133890 -1.496724217126410 0.028000000000000 0.079000000000000 1.000000000000000 2Gy_vs_0Gy 1
chr21-41631804-41632243 0.021610559133890 -1.496724217126410 0.028000000000000 0.079000000000000 1.000000000000000 2Gy_vs_0Gy 1
chr22-28409752-28410716 0.021610559133890 -1.496724217126410 0.028000000000000 0.079000000000000 1.000000000000000 2Gy_vs_0Gy 1
chrX-15473077-15473335 0.021610559133890 -1.496724217126410 0.028000000000000 0.079000000000000 1.000000000000000 2Gy_vs_0Gy 1
chr16-55876471-55877288 0.021638945512449 -1.101007264197080 0.095000000000000 0.171000000000000 1.000000000000000 2Gy_vs_0Gy 1
chr1-2160525-2161412 0.021736255005110 -1.843632439579760 0.024000000000000 0.071000000000000 1.000000000000000 2Gy_vs_0Gy 1
chr1-89019340-89020116 0.021736255005110 -1.843632439579760 0.024000000000000 0.071000000000000 1.000000000000000 2Gy_vs_0Gy 1
chr1-208093616-208094170 0.021736255005110 -1.843632439579760 0.024000000000000 0.071000000000000 1.000000000000000 2Gy_vs_0Gy 1
chr3-5311567-5312656 0.021736255005110 -1.843632439579760 0.024000000000000 0.071000000000000 1.000000000000000 2Gy_vs_0Gy 1
chr3-142915503-142915976 0.021736255005110 -1.843632439579760 0.024000000000000 0.071000000000000 1.000000000000000 2Gy_vs_0Gy 1
chr3-192899114-192900003 0.021736255005110 -1.843632439579760 0.024000000000000 0.071000000000000 1.000000000000000 2Gy_vs_0Gy 1
chr6-52454240-52455084 0.021736255005110 -1.843632439579760 0.024000000000000 0.071000000000000 1.000000000000000 2Gy_vs_0Gy 1
chr6-101195262-101196045 0.021736255005110 -1.958980329446720 0.024000000000000 0.071000000000000 1.000000000000000 2Gy_vs_0Gy 1
chr7-48962258-48963403 0.021736255005110 -1.843632439579760 0.024000000000000 0.071000000000000 1.000000000000000 2Gy_vs_0Gy 1
chr9-87615568-87616109 0.021736255005110 -1.843632439579760 0.024000000000000 0.071000000000000 1.000000000000000 2Gy_vs_0Gy 1
chr9-104810331-104811334 0.021736255005110 -1.843632439579760 0.024000000000000 0.071000000000000 1.000000000000000 2Gy_vs_0Gy 1
chr12-71972877-71974292 0.021736255005110 -1.843632439579760 0.024000000000000 0.071000000000000 1.000000000000000 2Gy_vs_0Gy 1
chr1-112903704-112904538 0.021741429901272 -1.315809948067560 0.052000000000000 0.114000000000000 1.000000000000000 2Gy_vs_0Gy 1
chr2-25514289-25515222 0.021741429901272 -1.315809948067560 0.052000000000000 0.114000000000000 1.000000000000000 2Gy_vs_0Gy 1
chr3-48013338-48013907 0.021741429901272 -1.315809948067560 0.052000000000000 0.114000000000000 1.000000000000000 2Gy_vs_0Gy 1
chr4-55589472-55590278 0.021741429901272 -1.315809948067560 0.052000000000000 0.114000000000000 1.000000000000000 2Gy_vs_0Gy 1
chr11-75133703-75135258 0.021741429901272 -1.315809948067560 0.052000000000000 0.114000000000000 1.000000000000000 2Gy_vs_0Gy 1
chr11-95520830-95521542 0.021741429901272 -1.315809948067560 0.052000000000000 0.114000000000000 1.000000000000000 2Gy_vs_0Gy 1
chr2-143083323-143084455 0.021757292760935 -1.027335071030360 0.056000000000000 0.121000000000000 1.000000000000000 2Gy_vs_0Gy 1
chr3-57299824-57300684 0.021757292760935 -1.027335071030360 0.056000000000000 0.121000000000000 1.000000000000000 2Gy_vs_0Gy 1
chr9-2418360-2419084 0.021757292760935 -1.027335071030360 0.056000000000000 0.121000000000000 1.000000000000000 2Gy_vs_0Gy 1
chr5-72379568-72380343 0.021781215637416 -1.463124468029070 0.052000000000000 0.114000000000000 1.000000000000000 2Gy_vs_0Gy 1
chr3-177573949-177574636 0.021811475581258 1.372330989186390 0.111000000000000 0.043000000000000 1.000000000000000 2Gy_vs_0Gy 1
chr8-144767061-144767751 0.021845999406899 -1.109082457192920 0.032000000000000 0.086000000000000 1.000000000000000 2Gy_vs_0Gy 1
chrX-123268570-123269499 0.021860492542290 -1.010763301923350 0.099000000000000 0.179000000000000 1.000000000000000 2Gy_vs_0Gy 1
chr6-82046213-82046780 0.021870817655891 -1.430104223615830 0.028000000000000 0.079000000000000 1.000000000000000 2Gy_vs_0Gy 1
chr6-166862001-166863201 0.021870817655891 -1.430104223615830 0.028000000000000 0.079000000000000 1.000000000000000 2Gy_vs_0Gy 1
chr8-57511970-57513260 0.021870817655891 -1.430104223615830 0.028000000000000 0.079000000000000 1.000000000000000 2Gy_vs_0Gy 1
chr10-121459121-121460339 0.021870817655891 -1.430104223615830 0.028000000000000 0.079000000000000 1.000000000000000 2Gy_vs_0Gy 1
chr13-106512956-106514119 0.021870817655891 -1.430104223615830 0.028000000000000 0.079000000000000 1.000000000000000 2Gy_vs_0Gy 1
chr1-26123209-26123713 0.021872221618314 -2.253488892293410 0.012000000000000 0.050000000000000 1.000000000000000 2Gy_vs_0Gy 1
chr1-87685360-87686137 0.021872221618314 -2.253488892293410 0.012000000000000 0.050000000000000 1.000000000000000 2Gy_vs_0Gy 1
chr1-153288426-153288971 0.021872221618314 -2.253488892293410 0.012000000000000 0.050000000000000 1.000000000000000 2Gy_vs_0Gy 1
chr1-235090331-235090763 0.021872221618314 -2.253488892293410 0.012000000000000 0.050000000000000 1.000000000000000 2Gy_vs_0Gy 1
chr1-236390931-236391308 0.021872221618314 -2.253488892293410 0.012000000000000 0.050000000000000 1.000000000000000 2Gy_vs_0Gy 1
chr2-32336860-32337615 0.021872221618314 -2.253488892293410 0.012000000000000 0.050000000000000 1.000000000000000 2Gy_vs_0Gy 1
chr2-144367564-144368045 0.021872221618314 -2.253488892293410 0.012000000000000 0.050000000000000 1.000000000000000 2Gy_vs_0Gy 1
chr2-168991817-168993224 0.021872221618314 -2.253488892293410 0.012000000000000 0.050000000000000 1.000000000000000 2Gy_vs_0Gy 1
chr4-23006721-23007427 0.021872221618314 -2.253488892293410 0.012000000000000 0.050000000000000 1.000000000000000 2Gy_vs_0Gy 1
chr4-127612295-127612716 0.021872221618314 -2.253488892293410 0.012000000000000 0.050000000000000 1.000000000000000 2Gy_vs_0Gy 1
chr5-61340781-61341313 0.021872221618314 -2.253488892293410 0.012000000000000 0.050000000000000 1.000000000000000 2Gy_vs_0Gy 1
chr6-150835574-150835940 0.021872221618314 -2.253488892293410 0.012000000000000 0.050000000000000 1.000000000000000 2Gy_vs_0Gy 1
chr6-160138231-160138521 0.021872221618314 -2.253488892293410 0.012000000000000 0.050000000000000 1.000000000000000 2Gy_vs_0Gy 1
chr8-32754189-32754895 0.021872221618314 -2.253488892293410 0.012000000000000 0.050000000000000 1.000000000000000 2Gy_vs_0Gy 1
chr8-123182250-123182731 0.021872221618314 -2.253488892293410 0.012000000000000 0.050000000000000 1.000000000000000 2Gy_vs_0Gy 1
chr9-39025161-39025523 0.021872221618314 -2.253488892293410 0.012000000000000 0.050000000000000 1.000000000000000 2Gy_vs_0Gy 1
chr9-115730062-115731099 0.021872221618314 -2.253488892293410 0.012000000000000 0.050000000000000 1.000000000000000 2Gy_vs_0Gy 1
chr9-134725475-134725924 0.021872221618314 -2.253488892293410 0.012000000000000 0.050000000000000 1.000000000000000 2Gy_vs_0Gy 1
chr11-69215725-69216080 0.021872221618314 -2.253488892293410 0.012000000000000 0.050000000000000 1.000000000000000 2Gy_vs_0Gy 1
chr11-69311061-69311596 0.021872221618314 -2.253488892293410 0.012000000000000 0.050000000000000 1.000000000000000 2Gy_vs_0Gy 1
chr11-123051650-123051990 0.021872221618314 -2.253488892293410 0.012000000000000 0.050000000000000 1.000000000000000 2Gy_vs_0Gy 1
chr11-123544446-123545230 0.021872221618314 -2.253488892293410 0.012000000000000 0.050000000000000 1.000000000000000 2Gy_vs_0Gy 1
chr11-134144584-134145013 0.021872221618314 -2.253488892293410 0.012000000000000 0.050000000000000 1.000000000000000 2Gy_vs_0Gy 1
chr13-106175483-106176627 0.021872221618314 -2.253488892293410 0.012000000000000 0.050000000000000 1.000000000000000 2Gy_vs_0Gy 1
chr16-78862621-78862890 0.021872221618314 -2.253488892293410 0.012000000000000 0.050000000000000 1.000000000000000 2Gy_vs_0Gy 1
chr16-84071979-84072373 0.021872221618314 -2.253488892293410 0.012000000000000 0.050000000000000 1.000000000000000 2Gy_vs_0Gy 1
chr18-68733695-68734206 0.021872221618314 -2.253488892293410 0.012000000000000 0.050000000000000 1.000000000000000 2Gy_vs_0Gy 1
chr22-46109254-46109497 0.021872221618314 -2.253488892293410 0.012000000000000 0.050000000000000 1.000000000000000 2Gy_vs_0Gy 1
chrX-3532273-3532899 0.021872221618314 -2.253488892293410 0.012000000000000 0.050000000000000 1.000000000000000 2Gy_vs_0Gy 1
chrX-11756964-11757175 0.021872221618314 -2.253488892293410 0.012000000000000 0.050000000000000 1.000000000000000 2Gy_vs_0Gy 1
chrX-12580423-12580941 0.021872221618314 -2.253488892293410 0.012000000000000 0.050000000000000 1.000000000000000 2Gy_vs_0Gy 1
chrX-69310994-69311289 0.021872221618314 -2.253488892293410 0.012000000000000 0.050000000000000 1.000000000000000 2Gy_vs_0Gy 1
chrX-107729502-107729947 0.021872221618314 -2.253488892293410 0.012000000000000 0.050000000000000 1.000000000000000 2Gy_vs_0Gy 1
chrX-120517770-120518569 0.021872221618314 -2.253488892293410 0.012000000000000 0.050000000000000 1.000000000000000 2Gy_vs_0Gy 1
chrX-123780534-123780982 0.021872221618314 -2.253488892293410 0.012000000000000 0.050000000000000 1.000000000000000 2Gy_vs_0Gy 1
chrX-143935477-143936028 0.021872221618314 -2.253488892293410 0.012000000000000 0.050000000000000 1.000000000000000 2Gy_vs_0Gy 1
chr19-49546571-49547296 0.021940155912527 -1.287037628230200 0.052000000000000 0.114000000000000 1.000000000000000 2Gy_vs_0Gy 1
chr12-43828965-43830005 0.021954494506934 -1.016773110822240 0.056000000000000 0.121000000000000 1.000000000000000 2Gy_vs_0Gy 1
chr7-774070-774835 0.021976196505122 -1.151675964586630 0.056000000000000 0.121000000000000 1.000000000000000 2Gy_vs_0Gy 1
chr3-126634784-126635291 0.022174026809538 -2.162882893820230 0.012000000000000 0.050000000000000 1.000000000000000 2Gy_vs_0Gy 1
chr1-1535801-1536244 0.022179104042726 -2.061203813115430 0.012000000000000 0.050000000000000 1.000000000000000 2Gy_vs_0Gy 1
chr1-25063691-25064124 0.022179104042726 -2.061203813115430 0.012000000000000 0.050000000000000 1.000000000000000 2Gy_vs_0Gy 1
chr1-31683962-31684344 0.022179104042726 -2.061203813115430 0.012000000000000 0.050000000000000 1.000000000000000 2Gy_vs_0Gy 1
chr1-41073827-41074362 0.022179104042726 -2.061203813115430 0.012000000000000 0.050000000000000 1.000000000000000 2Gy_vs_0Gy 1
chr1-54274448-54274710 0.022179104042726 -2.061203813115430 0.012000000000000 0.050000000000000 1.000000000000000 2Gy_vs_0Gy 1
chr1-59600920-59601505 0.022179104042726 -2.061203813115430 0.012000000000000 0.050000000000000 1.000000000000000 2Gy_vs_0Gy 1
chr1-61569023-61569519 0.022179104042726 -2.061203813115430 0.012000000000000 0.050000000000000 1.000000000000000 2Gy_vs_0Gy 1
chr1-68307288-68307816 0.022179104042726 -2.061203813115430 0.012000000000000 0.050000000000000 1.000000000000000 2Gy_vs_0Gy 1
chr1-79362969-79363426 0.022179104042726 -2.061203813115430 0.012000000000000 0.050000000000000 1.000000000000000 2Gy_vs_0Gy 1
chr1-100756203-100756850 0.022179104042726 -2.061203813115430 0.012000000000000 0.050000000000000 1.000000000000000 2Gy_vs_0Gy 1
chr1-110116472-110116704 0.022179104042726 -2.061203813115430 0.012000000000000 0.050000000000000 1.000000000000000 2Gy_vs_0Gy 1
chr1-111778112-111779064 0.022179104042726 -2.061203813115430 0.012000000000000 0.050000000000000 1.000000000000000 2Gy_vs_0Gy 1
chr1-155466842-155467349 0.022179104042726 -2.061203813115430 0.012000000000000 0.050000000000000 1.000000000000000 2Gy_vs_0Gy 1
chr1-166844690-166845141 0.022179104042726 -2.061203813115430 0.012000000000000 0.050000000000000 1.000000000000000 2Gy_vs_0Gy 1
chr1-182889631-182890289 0.022179104042726 -2.061203813115430 0.012000000000000 0.050000000000000 1.000000000000000 2Gy_vs_0Gy 1
chr1-214658778-214659157 0.022179104042726 -2.061203813115430 0.012000000000000 0.050000000000000 1.000000000000000 2Gy_vs_0Gy 1
chr1-221908227-221908872 0.022179104042726 -2.061203813115430 0.012000000000000 0.050000000000000 1.000000000000000 2Gy_vs_0Gy 1
chr1-226679934-226680473 0.022179104042726 -2.061203813115430 0.012000000000000 0.050000000000000 1.000000000000000 2Gy_vs_0Gy 1
chr1-231215160-231215596 0.022179104042726 -2.061203813115430 0.012000000000000 0.050000000000000 1.000000000000000 2Gy_vs_0Gy 1
chr2-10846042-10847071 0.022179104042726 -2.061203813115430 0.012000000000000 0.050000000000000 1.000000000000000 2Gy_vs_0Gy 1
chr2-10977036-10977404 0.022179104042726 -2.061203813115430 0.012000000000000 0.050000000000000 1.000000000000000 2Gy_vs_0Gy 1
chr2-20050151-20050357 0.022179104042726 -2.061203813115430 0.012000000000000 0.050000000000000 1.000000000000000 2Gy_vs_0Gy 1
chr2-37350007-37350354 0.022179104042726 -2.061203813115430 0.012000000000000 0.050000000000000 1.000000000000000 2Gy_vs_0Gy 1
chr2-37706506-37707242 0.022179104042726 -2.061203813115430 0.012000000000000 0.050000000000000 1.000000000000000 2Gy_vs_0Gy 1
chr2-46364788-46365215 0.022179104042726 -2.061203813115430 0.012000000000000 0.050000000000000 1.000000000000000 2Gy_vs_0Gy 1
chr2-53770252-53770546 0.022179104042726 -2.061203813115430 0.012000000000000 0.050000000000000 1.000000000000000 2Gy_vs_0Gy 1
chr2-85818013-85818828 0.022179104042726 -2.061203813115430 0.012000000000000 0.050000000000000 1.000000000000000 2Gy_vs_0Gy 1
chr2-96962534-96963145 0.022179104042726 -2.061203813115430 0.012000000000000 0.050000000000000 1.000000000000000 2Gy_vs_0Gy 1
chr2-120053746-120054262 0.022179104042726 -2.061203813115430 0.012000000000000 0.050000000000000 1.000000000000000 2Gy_vs_0Gy 1
chr2-122356511-122357022 0.022179104042726 -2.061203813115430 0.012000000000000 0.050000000000000 1.000000000000000 2Gy_vs_0Gy 1
chr2-130805161-130805450 0.022179104042726 -2.061203813115430 0.012000000000000 0.050000000000000 1.000000000000000 2Gy_vs_0Gy 1
chr2-135563823-135564178 0.022179104042726 -2.061203813115430 0.012000000000000 0.050000000000000 1.000000000000000 2Gy_vs_0Gy 1
chr2-177165101-177165471 0.022179104042726 -2.061203813115430 0.012000000000000 0.050000000000000 1.000000000000000 2Gy_vs_0Gy 1
chr2-179878044-179878429 0.022179104042726 -2.061203813115430 0.012000000000000 0.050000000000000 1.000000000000000 2Gy_vs_0Gy 1
chr2-205776695-205777043 0.022179104042726 -2.061203813115430 0.012000000000000 0.050000000000000 1.000000000000000 2Gy_vs_0Gy 1
chr2-207283020-207283685 0.022179104042726 -2.061203813115430 0.012000000000000 0.050000000000000 1.000000000000000 2Gy_vs_0Gy 1
chr2-216516556-216517056 0.022179104042726 -2.061203813115430 0.012000000000000 0.050000000000000 1.000000000000000 2Gy_vs_0Gy 1
chr2-217394433-217394802 0.022179104042726 -2.061203813115430 0.012000000000000 0.050000000000000 1.000000000000000 2Gy_vs_0Gy 1
chr2-234360068-234360838 0.022179104042726 -2.061203813115430 0.012000000000000 0.050000000000000 1.000000000000000 2Gy_vs_0Gy 1
chr3-11378941-11379569 0.022179104042726 -2.061203813115430 0.012000000000000 0.050000000000000 1.000000000000000 2Gy_vs_0Gy 1
chr3-16741414-16742158 0.022179104042726 -2.061203813115430 0.012000000000000 0.050000000000000 1.000000000000000 2Gy_vs_0Gy 1
chr3-36514071-36514447 0.022179104042726 -2.061203813115430 0.012000000000000 0.050000000000000 1.000000000000000 2Gy_vs_0Gy 1
chr3-36957959-36958247 0.022179104042726 -2.061203813115430 0.012000000000000 0.050000000000000 1.000000000000000 2Gy_vs_0Gy 1
chr3-37652836-37653758 0.022179104042726 -2.061203813115430 0.012000000000000 0.050000000000000 1.000000000000000 2Gy_vs_0Gy 1
chr3-43259432-43259963 0.022179104042726 -2.061203813115430 0.012000000000000 0.050000000000000 1.000000000000000 2Gy_vs_0Gy 1
chr3-49719415-49719766 0.022179104042726 -2.061203813115430 0.012000000000000 0.050000000000000 1.000000000000000 2Gy_vs_0Gy 1
chr3-58234671-58234923 0.022179104042726 -2.061203813115430 0.012000000000000 0.050000000000000 1.000000000000000 2Gy_vs_0Gy 1
chr3-63794816-63795700 0.022179104042726 -2.061203813115430 0.012000000000000 0.050000000000000 1.000000000000000 2Gy_vs_0Gy 1
chr3-78204899-78205298 0.022179104042726 -2.061203813115430 0.012000000000000 0.050000000000000 1.000000000000000 2Gy_vs_0Gy 1
chr3-100462748-100463281 0.022179104042726 -2.061203813115430 0.012000000000000 0.050000000000000 1.000000000000000 2Gy_vs_0Gy 1
chr3-105598043-105598405 0.022179104042726 -2.061203813115430 0.012000000000000 0.050000000000000 1.000000000000000 2Gy_vs_0Gy 1
chr3-108248662-108249574 0.022179104042726 -2.061203813115430 0.012000000000000 0.050000000000000 1.000000000000000 2Gy_vs_0Gy 1
chr3-108953201-108953731 0.022179104042726 -2.061203813115430 0.012000000000000 0.050000000000000 1.000000000000000 2Gy_vs_0Gy 1
chr3-171703831-171704333 0.022179104042726 -2.061203813115430 0.012000000000000 0.050000000000000 1.000000000000000 2Gy_vs_0Gy 1
chr3-182258459-182258855 0.022179104042726 -2.061203813115430 0.012000000000000 0.050000000000000 1.000000000000000 2Gy_vs_0Gy 1
chr4-20248106-20248420 0.022179104042726 -2.061203813115430 0.012000000000000 0.050000000000000 1.000000000000000 2Gy_vs_0Gy 1
chr4-121320099-121320772 0.022179104042726 -2.061203813115430 0.012000000000000 0.050000000000000 1.000000000000000 2Gy_vs_0Gy 1
chr4-158811655-158812100 0.022179104042726 -2.061203813115430 0.012000000000000 0.050000000000000 1.000000000000000 2Gy_vs_0Gy 1
chr4-172408521-172408870 0.022179104042726 -2.061203813115430 0.012000000000000 0.050000000000000 1.000000000000000 2Gy_vs_0Gy 1
chr4-183472059-183472495 0.022179104042726 -2.061203813115430 0.012000000000000 0.050000000000000 1.000000000000000 2Gy_vs_0Gy 1
chr5-8508229-8508685 0.022179104042726 -2.061203813115430 0.012000000000000 0.050000000000000 1.000000000000000 2Gy_vs_0Gy 1
chr5-30690555-30691260 0.022179104042726 -2.061203813115430 0.012000000000000 0.050000000000000 1.000000000000000 2Gy_vs_0Gy 1
chr5-34474314-34474848 0.022179104042726 -2.061203813115430 0.012000000000000 0.050000000000000 1.000000000000000 2Gy_vs_0Gy 1
chr5-56717060-56717959 0.022179104042726 -2.061203813115430 0.012000000000000 0.050000000000000 1.000000000000000 2Gy_vs_0Gy 1
chr5-65885692-65886970 0.022179104042726 -2.061203813115430 0.012000000000000 0.050000000000000 1.000000000000000 2Gy_vs_0Gy 1
chr5-79269723-79270132 0.022179104042726 -2.061203813115430 0.012000000000000 0.050000000000000 1.000000000000000 2Gy_vs_0Gy 1
chr5-136213597-136214395 0.022179104042726 -2.061203813115430 0.012000000000000 0.050000000000000 1.000000000000000 2Gy_vs_0Gy 1
chr5-150336043-150336525 0.022179104042726 -2.061203813115430 0.012000000000000 0.050000000000000 1.000000000000000 2Gy_vs_0Gy 1
chr5-172830969-172831247 0.022179104042726 -2.061203813115430 0.012000000000000 0.050000000000000 1.000000000000000 2Gy_vs_0Gy 1
chr5-179015090-179015822 0.022179104042726 -2.061203813115430 0.012000000000000 0.050000000000000 1.000000000000000 2Gy_vs_0Gy 1
chr6-3036573-3037347 0.022179104042726 -2.061203813115430 0.012000000000000 0.050000000000000 1.000000000000000 2Gy_vs_0Gy 1
chr6-11586115-11586901 0.022179104042726 -2.061203813115430 0.012000000000000 0.050000000000000 1.000000000000000 2Gy_vs_0Gy 1
chr6-15284625-15285276 0.022179104042726 -2.061203813115430 0.012000000000000 0.050000000000000 1.000000000000000 2Gy_vs_0Gy 1
chr6-37557795-37557999 0.022179104042726 -2.061203813115430 0.012000000000000 0.050000000000000 1.000000000000000 2Gy_vs_0Gy 1
chr6-70371396-70371813 0.022179104042726 -2.061203813115430 0.012000000000000 0.050000000000000 1.000000000000000 2Gy_vs_0Gy 1
chr6-84088070-84088557 0.022179104042726 -2.061203813115430 0.012000000000000 0.050000000000000 1.000000000000000 2Gy_vs_0Gy 1
chr6-111242337-111242727 0.022179104042726 -2.061203813115430 0.012000000000000 0.050000000000000 1.000000000000000 2Gy_vs_0Gy 1
chr6-120122125-120122781 0.022179104042726 -2.061203813115430 0.012000000000000 0.050000000000000 1.000000000000000 2Gy_vs_0Gy 1
chr6-133613304-133613567 0.022179104042726 -2.061203813115430 0.012000000000000 0.050000000000000 1.000000000000000 2Gy_vs_0Gy 1
chr6-138198480-138199061 0.022179104042726 -2.061203813115430 0.012000000000000 0.050000000000000 1.000000000000000 2Gy_vs_0Gy 1
chr6-144293802-144294413 0.022179104042726 -2.061203813115430 0.012000000000000 0.050000000000000 1.000000000000000 2Gy_vs_0Gy 1
chr6-150007095-150007336 0.022179104042726 -2.061203813115430 0.012000000000000 0.050000000000000 1.000000000000000 2Gy_vs_0Gy 1
chr7-27080667-27081257 0.022179104042726 -2.061203813115430 0.012000000000000 0.050000000000000 1.000000000000000 2Gy_vs_0Gy 1
chr7-30905872-30906363 0.022179104042726 -2.061203813115430 0.012000000000000 0.050000000000000 1.000000000000000 2Gy_vs_0Gy 1
chr7-46696724-46697349 0.022179104042726 -2.061203813115430 0.012000000000000 0.050000000000000 1.000000000000000 2Gy_vs_0Gy 1
chr7-48250164-48250987 0.022179104042726 -2.061203813115430 0.012000000000000 0.050000000000000 1.000000000000000 2Gy_vs_0Gy 1
chr7-80478551-80479017 0.022179104042726 -2.061203813115430 0.012000000000000 0.050000000000000 1.000000000000000 2Gy_vs_0Gy 1
chr7-87570169-87570512 0.022179104042726 -2.061203813115430 0.012000000000000 0.050000000000000 1.000000000000000 2Gy_vs_0Gy 1
chr7-91267583-91267808 0.022179104042726 -2.061203813115430 0.012000000000000 0.050000000000000 1.000000000000000 2Gy_vs_0Gy 1
chr7-105773004-105773445 0.022179104042726 -2.061203813115430 0.012000000000000 0.050000000000000 1.000000000000000 2Gy_vs_0Gy 1
chr7-136741791-136742294 0.022179104042726 -2.061203813115430 0.012000000000000 0.050000000000000 1.000000000000000 2Gy_vs_0Gy 1
chr8-36858865-36859210 0.022179104042726 -2.061203813115430 0.012000000000000 0.050000000000000 1.000000000000000 2Gy_vs_0Gy 1
chr8-51608033-51608632 0.022179104042726 -2.061203813115430 0.012000000000000 0.050000000000000 1.000000000000000 2Gy_vs_0Gy 1
chr8-66509853-66510122 0.022179104042726 -2.061203813115430 0.012000000000000 0.050000000000000 1.000000000000000 2Gy_vs_0Gy 1
chr8-66735870-66736228 0.022179104042726 -2.061203813115430 0.012000000000000 0.050000000000000 1.000000000000000 2Gy_vs_0Gy 1
chr8-69356791-69357497 0.022179104042726 -2.061203813115430 0.012000000000000 0.050000000000000 1.000000000000000 2Gy_vs_0Gy 1
chr8-71264095-71264646 0.022179104042726 -2.061203813115430 0.012000000000000 0.050000000000000 1.000000000000000 2Gy_vs_0Gy 1
chr8-98817803-98818238 0.022179104042726 -2.061203813115430 0.012000000000000 0.050000000000000 1.000000000000000 2Gy_vs_0Gy 1
chr8-117328955-117329257 0.022179104042726 -2.061203813115430 0.012000000000000 0.050000000000000 1.000000000000000 2Gy_vs_0Gy 1
chr8-117937288-117937901 0.022179104042726 -2.061203813115430 0.012000000000000 0.050000000000000 1.000000000000000 2Gy_vs_0Gy 1
chr9-16824496-16825021 0.022179104042726 -2.061203813115430 0.012000000000000 0.050000000000000 1.000000000000000 2Gy_vs_0Gy 1
chr9-33233951-33234313 0.022179104042726 -2.061203813115430 0.012000000000000 0.050000000000000 1.000000000000000 2Gy_vs_0Gy 1
chr9-97990134-97990613 0.022179104042726 -2.061203813115430 0.012000000000000 0.050000000000000 1.000000000000000 2Gy_vs_0Gy 1
chr9-120343939-120344607 0.022179104042726 -2.061203813115430 0.012000000000000 0.050000000000000 1.000000000000000 2Gy_vs_0Gy 1
chr9-124220993-124221387 0.022179104042726 -2.061203813115430 0.012000000000000 0.050000000000000 1.000000000000000 2Gy_vs_0Gy 1
chr9-136098918-136099135 0.022179104042726 -2.061203813115430 0.012000000000000 0.050000000000000 1.000000000000000 2Gy_vs_0Gy 1
chr10-11670360-11670811 0.022179104042726 -2.061203813115430 0.012000000000000 0.050000000000000 1.000000000000000 2Gy_vs_0Gy 1
chr10-29370283-29371205 0.022179104042726 -2.061203813115430 0.012000000000000 0.050000000000000 1.000000000000000 2Gy_vs_0Gy 1
chr10-80473782-80474008 0.022179104042726 -2.061203813115430 0.012000000000000 0.050000000000000 1.000000000000000 2Gy_vs_0Gy 1
chr10-88194318-88194584 0.022179104042726 -2.061203813115430 0.012000000000000 0.050000000000000 1.000000000000000 2Gy_vs_0Gy 1
chr11-412930-413662 0.022179104042726 -2.061203813115430 0.012000000000000 0.050000000000000 1.000000000000000 2Gy_vs_0Gy 1
chr11-4626045-4626582 0.022179104042726 -2.061203813115430 0.012000000000000 0.050000000000000 1.000000000000000 2Gy_vs_0Gy 1
chr11-42770518-42770761 0.022179104042726 -2.061203813115430 0.012000000000000 0.050000000000000 1.000000000000000 2Gy_vs_0Gy 1
chr11-110896283-110896751 0.022179104042726 -2.061203813115430 0.012000000000000 0.050000000000000 1.000000000000000 2Gy_vs_0Gy 1
chr11-114774455-114775180 0.022179104042726 -2.061203813115430 0.012000000000000 0.050000000000000 1.000000000000000 2Gy_vs_0Gy 1
chr11-124421123-124421367 0.022179104042726 -2.061203813115430 0.012000000000000 0.050000000000000 1.000000000000000 2Gy_vs_0Gy 1
chr12-23054881-23055349 0.022179104042726 -2.061203813115430 0.012000000000000 0.050000000000000 1.000000000000000 2Gy_vs_0Gy 1
chr12-58443290-58443854 0.022179104042726 -2.061203813115430 0.012000000000000 0.050000000000000 1.000000000000000 2Gy_vs_0Gy 1
chr12-96420740-96421679 0.022179104042726 -2.061203813115430 0.012000000000000 0.050000000000000 1.000000000000000 2Gy_vs_0Gy 1
chr13-21675097-21675476 0.022179104042726 -2.061203813115430 0.012000000000000 0.050000000000000 1.000000000000000 2Gy_vs_0Gy 1
chr13-24050230-24050883 0.022179104042726 -2.061203813115430 0.012000000000000 0.050000000000000 1.000000000000000 2Gy_vs_0Gy 1
chr13-34593491-34593905 0.022179104042726 -2.061203813115430 0.012000000000000 0.050000000000000 1.000000000000000 2Gy_vs_0Gy 1
chr13-38872506-38872984 0.022179104042726 -2.061203813115430 0.012000000000000 0.050000000000000 1.000000000000000 2Gy_vs_0Gy 1
chr13-40030926-40031551 0.022179104042726 -2.061203813115430 0.012000000000000 0.050000000000000 1.000000000000000 2Gy_vs_0Gy 1
chr13-42064125-42064619 0.022179104042726 -2.061203813115430 0.012000000000000 0.050000000000000 1.000000000000000 2Gy_vs_0Gy 1
chr13-114140079-114141192 0.022179104042726 -2.061203813115430 0.012000000000000 0.050000000000000 1.000000000000000 2Gy_vs_0Gy 1
chr14-65767400-65767890 0.022179104042726 -2.061203813115430 0.012000000000000 0.050000000000000 1.000000000000000 2Gy_vs_0Gy 1
chr14-73508078-73509107 0.022179104042726 -2.061203813115430 0.012000000000000 0.050000000000000 1.000000000000000 2Gy_vs_0Gy 1
chr15-89586512-89587004 0.022179104042726 -2.061203813115430 0.012000000000000 0.050000000000000 1.000000000000000 2Gy_vs_0Gy 1
chr16-11609361-11609842 0.022179104042726 -2.061203813115430 0.012000000000000 0.050000000000000 1.000000000000000 2Gy_vs_0Gy 1
chr16-74874772-74875512 0.022179104042726 -2.061203813115430 0.012000000000000 0.050000000000000 1.000000000000000 2Gy_vs_0Gy 1
chr16-84156274-84156796 0.022179104042726 -2.061203813115430 0.012000000000000 0.050000000000000 1.000000000000000 2Gy_vs_0Gy 1
chr17-19248764-19249518 0.022179104042726 -2.061203813115430 0.012000000000000 0.050000000000000 1.000000000000000 2Gy_vs_0Gy 1
chr17-42901455-42901901 0.022179104042726 -2.061203813115430 0.012000000000000 0.050000000000000 1.000000000000000 2Gy_vs_0Gy 1
chr17-49197291-49197558 0.022179104042726 -2.061203813115430 0.012000000000000 0.050000000000000 1.000000000000000 2Gy_vs_0Gy 1
chr17-66915101-66915460 0.022179104042726 -2.061203813115430 0.012000000000000 0.050000000000000 1.000000000000000 2Gy_vs_0Gy 1
chr17-73770371-73770886 0.022179104042726 -2.061203813115430 0.012000000000000 0.050000000000000 1.000000000000000 2Gy_vs_0Gy 1
chr18-49899963-49900401 0.022179104042726 -2.061203813115430 0.012000000000000 0.050000000000000 1.000000000000000 2Gy_vs_0Gy 1
chr18-58522092-58522633 0.022179104042726 -2.061203813115430 0.012000000000000 0.050000000000000 1.000000000000000 2Gy_vs_0Gy 1
chr18-62741227-62741575 0.022179104042726 -2.061203813115430 0.012000000000000 0.050000000000000 1.000000000000000 2Gy_vs_0Gy 1
chr18-68489022-68489705 0.022179104042726 -2.061203813115430 0.012000000000000 0.050000000000000 1.000000000000000 2Gy_vs_0Gy 1
chr18-79203128-79203589 0.022179104042726 -2.061203813115430 0.012000000000000 0.050000000000000 1.000000000000000 2Gy_vs_0Gy 1
chr19-47056281-47056964 0.022179104042726 -2.061203813115430 0.012000000000000 0.050000000000000 1.000000000000000 2Gy_vs_0Gy 1
chr20-371817-372233 0.022179104042726 -2.061203813115430 0.012000000000000 0.050000000000000 1.000000000000000 2Gy_vs_0Gy 1
chr20-4944498-4944798 0.022179104042726 -2.061203813115430 0.012000000000000 0.050000000000000 1.000000000000000 2Gy_vs_0Gy 1
chr20-37719202-37719569 0.022179104042726 -2.061203813115430 0.012000000000000 0.050000000000000 1.000000000000000 2Gy_vs_0Gy 1
chr20-41658044-41658941 0.022179104042726 -2.061203813115430 0.012000000000000 0.050000000000000 1.000000000000000 2Gy_vs_0Gy 1
chr20-49859809-49860193 0.022179104042726 -2.061203813115430 0.012000000000000 0.050000000000000 1.000000000000000 2Gy_vs_0Gy 1
chr20-51116964-51117438 0.022179104042726 -2.061203813115430 0.012000000000000 0.050000000000000 1.000000000000000 2Gy_vs_0Gy 1
chr20-58433654-58434063 0.022179104042726 -2.061203813115430 0.012000000000000 0.050000000000000 1.000000000000000 2Gy_vs_0Gy 1
chr21-42818271-42818575 0.022179104042726 -2.061203813115430 0.012000000000000 0.050000000000000 1.000000000000000 2Gy_vs_0Gy 1
chr21-44438438-44439050 0.022179104042726 -2.061203813115430 0.012000000000000 0.050000000000000 1.000000000000000 2Gy_vs_0Gy 1
chr22-32733823-32734271 0.022179104042726 -2.061203813115430 0.012000000000000 0.050000000000000 1.000000000000000 2Gy_vs_0Gy 1
chr22-33023215-33023739 0.022179104042726 -2.061203813115430 0.012000000000000 0.050000000000000 1.000000000000000 2Gy_vs_0Gy 1
chr22-36871667-36872094 0.022179104042726 -2.061203813115430 0.012000000000000 0.050000000000000 1.000000000000000 2Gy_vs_0Gy 1
chrX-13840163-13840671 0.022179104042726 -2.061203813115430 0.012000000000000 0.050000000000000 1.000000000000000 2Gy_vs_0Gy 1
chrX-16120318-16120779 0.022179104042726 -2.061203813115430 0.012000000000000 0.050000000000000 1.000000000000000 2Gy_vs_0Gy 1
chrX-22122576-22122902 0.022179104042726 -2.061203813115430 0.012000000000000 0.050000000000000 1.000000000000000 2Gy_vs_0Gy 1
chrX-51902694-51904161 0.022179104042726 -2.061203813115430 0.012000000000000 0.050000000000000 1.000000000000000 2Gy_vs_0Gy 1
chrX-122943874-122944292 0.022179104042726 -2.061203813115430 0.012000000000000 0.050000000000000 1.000000000000000 2Gy_vs_0Gy 1
chrX-141341242-141341574 0.022179104042726 -2.061203813115430 0.012000000000000 0.050000000000000 1.000000000000000 2Gy_vs_0Gy 1
chr11-72827807-72828383 0.022179646600475 -1.376030557559490 0.028000000000000 0.079000000000000 1.000000000000000 2Gy_vs_0Gy 1
chr9-120892177-120893038 0.022183081556217 -1.078490496235600 0.083000000000000 0.157000000000000 1.000000000000000 2Gy_vs_0Gy 1
chr1-69737419-69737934 0.022201411748045 -1.718254384204170 0.024000000000000 0.071000000000000 1.000000000000000 2Gy_vs_0Gy 1
chr1-147379773-147380316 0.022201411748045 -1.718254384204170 0.024000000000000 0.071000000000000 1.000000000000000 2Gy_vs_0Gy 1
chr2-40434701-40435233 0.022201411748045 -1.718254384204170 0.024000000000000 0.071000000000000 1.000000000000000 2Gy_vs_0Gy 1
chr2-69491828-69492392 0.022201411748045 -1.718254384204170 0.024000000000000 0.071000000000000 1.000000000000000 2Gy_vs_0Gy 1
chr2-113390104-113390685 0.022201411748045 -1.718254384204170 0.024000000000000 0.071000000000000 1.000000000000000 2Gy_vs_0Gy 1
chr3-9817249-9817951 0.022201411748045 -1.718254384204170 0.024000000000000 0.071000000000000 1.000000000000000 2Gy_vs_0Gy 1
chr3-40387995-40388749 0.022201411748045 -1.718254384204170 0.024000000000000 0.071000000000000 1.000000000000000 2Gy_vs_0Gy 1
chr3-88113294-88113883 0.022201411748045 -1.718254384204170 0.024000000000000 0.071000000000000 1.000000000000000 2Gy_vs_0Gy 1
chr3-111714319-111714690 0.022201411748045 -1.718254384204170 0.024000000000000 0.071000000000000 1.000000000000000 2Gy_vs_0Gy 1
chr4-2364227-2365437 0.022201411748045 -1.718254384204170 0.024000000000000 0.071000000000000 1.000000000000000 2Gy_vs_0Gy 1
chr4-40551661-40551999 0.022201411748045 -1.718254384204170 0.024000000000000 0.071000000000000 1.000000000000000 2Gy_vs_0Gy 1
chr4-157221818-157222975 0.022201411748045 -1.718254384204170 0.024000000000000 0.071000000000000 1.000000000000000 2Gy_vs_0Gy 1
chr4-174217162-174218482 0.022201411748045 -1.718254384204170 0.024000000000000 0.071000000000000 1.000000000000000 2Gy_vs_0Gy 1
chr5-9373343-9374303 0.022201411748045 -1.718254384204170 0.024000000000000 0.071000000000000 1.000000000000000 2Gy_vs_0Gy 1
chr5-43688121-43689016 0.022201411748045 -1.718254384204170 0.024000000000000 0.071000000000000 1.000000000000000 2Gy_vs_0Gy 1
chr5-124514665-124515304 0.022201411748045 -1.718254384204170 0.024000000000000 0.071000000000000 1.000000000000000 2Gy_vs_0Gy 1
chr5-166978204-166979724 0.022201411748045 -1.718254384204170 0.024000000000000 0.071000000000000 1.000000000000000 2Gy_vs_0Gy 1
chr6-5981465-5981951 0.022201411748045 -1.718254384204170 0.024000000000000 0.071000000000000 1.000000000000000 2Gy_vs_0Gy 1
chr6-27407001-27407665 0.022201411748045 -1.718254384204170 0.024000000000000 0.071000000000000 1.000000000000000 2Gy_vs_0Gy 1
chr6-116445122-116445450 0.022201411748045 -1.718254384204170 0.024000000000000 0.071000000000000 1.000000000000000 2Gy_vs_0Gy 1
chr7-68381286-68382143 0.022201411748045 -1.718254384204170 0.024000000000000 0.071000000000000 1.000000000000000 2Gy_vs_0Gy 1
chr9-109388235-109389102 0.022201411748045 -1.718254384204170 0.024000000000000 0.071000000000000 1.000000000000000 2Gy_vs_0Gy 1
chr9-133943692-133945061 0.022201411748045 -1.843632439579760 0.024000000000000 0.071000000000000 1.000000000000000 2Gy_vs_0Gy 1
chr10-50169531-50169852 0.022201411748045 -1.718254384204170 0.024000000000000 0.071000000000000 1.000000000000000 2Gy_vs_0Gy 1
chr10-106919901-106920916 0.022201411748045 -1.718254384204170 0.024000000000000 0.071000000000000 1.000000000000000 2Gy_vs_0Gy 1
chr11-42633852-42634436 0.022201411748045 -1.718254384204170 0.024000000000000 0.071000000000000 1.000000000000000 2Gy_vs_0Gy 1
chr12-89117320-89118053 0.022201411748045 -1.718254384204170 0.024000000000000 0.071000000000000 1.000000000000000 2Gy_vs_0Gy 1
chr12-123907592-123908524 0.022201411748045 -1.718254384204170 0.024000000000000 0.071000000000000 1.000000000000000 2Gy_vs_0Gy 1
chr15-32687671-32688519 0.022201411748045 -1.843632439579760 0.024000000000000 0.071000000000000 1.000000000000000 2Gy_vs_0Gy 1
chr15-59315900-59316770 0.022201411748045 -1.718254384204170 0.024000000000000 0.071000000000000 1.000000000000000 2Gy_vs_0Gy 1
chr17-75156518-75156855 0.022201411748045 -1.718254384204170 0.024000000000000 0.071000000000000 1.000000000000000 2Gy_vs_0Gy 1
chr18-23998772-23999311 0.022201411748045 -1.718254384204170 0.024000000000000 0.071000000000000 1.000000000000000 2Gy_vs_0Gy 1
chr18-57788262-57789393 0.022201411748045 -1.843632439579760 0.024000000000000 0.071000000000000 1.000000000000000 2Gy_vs_0Gy 1
chr20-45917753-45918087 0.022201411748045 -1.718254384204170 0.024000000000000 0.071000000000000 1.000000000000000 2Gy_vs_0Gy 1
chr21-13310530-13311415 0.022201411748045 -1.718254384204170 0.024000000000000 0.071000000000000 1.000000000000000 2Gy_vs_0Gy 1
chr21-37700318-37701228 0.022201411748045 -1.718254384204170 0.024000000000000 0.071000000000000 1.000000000000000 2Gy_vs_0Gy 1
chr21-38755485-38756215 0.022201411748045 -1.718254384204170 0.024000000000000 0.071000000000000 1.000000000000000 2Gy_vs_0Gy 1
chr21-38839031-38840218 0.022201411748045 -1.718254384204170 0.024000000000000 0.071000000000000 1.000000000000000 2Gy_vs_0Gy 1
chr21-46665521-46666057 0.022201411748045 -1.718254384204170 0.024000000000000 0.071000000000000 1.000000000000000 2Gy_vs_0Gy 1
chr1-205304554-205305320 0.022316166848438 -1.218746470878040 0.067000000000000 0.136000000000000 1.000000000000000 2Gy_vs_0Gy 1
chr2-163984639-163985334 0.022386753134435 -1.304726168240240 0.028000000000000 0.079000000000000 1.000000000000000 2Gy_vs_0Gy 1
chr3-65883525-65884396 0.022386753134435 -1.135304612316940 0.028000000000000 0.079000000000000 1.000000000000000 2Gy_vs_0Gy 1
chr3-183255384-183255652 0.022386753134435 -1.304726168240240 0.028000000000000 0.079000000000000 1.000000000000000 2Gy_vs_0Gy 1
chr7-16657728-16658234 0.022386753134435 -1.304726168240240 0.028000000000000 0.079000000000000 1.000000000000000 2Gy_vs_0Gy 1
chr11-75393984-75394714 0.022386753134435 -1.304726168240240 0.028000000000000 0.079000000000000 1.000000000000000 2Gy_vs_0Gy 1
chr17-6875275-6875617 0.022386753134435 -1.135304612316940 0.028000000000000 0.079000000000000 1.000000000000000 2Gy_vs_0Gy 1
chr17-55845120-55845786 0.022386753134435 -1.304726168240240 0.028000000000000 0.079000000000000 1.000000000000000 2Gy_vs_0Gy 1
chr17-57135769-57136370 0.022386753134435 -1.304726168240240 0.028000000000000 0.079000000000000 1.000000000000000 2Gy_vs_0Gy 1
chr18-37504377-37504802 0.022386753134435 -1.304726168240240 0.028000000000000 0.079000000000000 1.000000000000000 2Gy_vs_0Gy 1
chr20-14860272-14860817 0.022386753134435 -1.304726168240240 0.028000000000000 0.079000000000000 1.000000000000000 2Gy_vs_0Gy 1
chrX-109374260-109374981 0.022386753134435 -1.304726168240240 0.028000000000000 0.079000000000000 1.000000000000000 2Gy_vs_0Gy 1
chr3-114128264-114129355 0.022397818587661 -1.261857372043560 0.067000000000000 0.136000000000000 1.000000000000000 2Gy_vs_0Gy 1
chr3-71103304-71103754 0.022451352592760 -1.737450162368970 0.024000000000000 0.071000000000000 1.000000000000000 2Gy_vs_0Gy 1
chr5-56073094-56073874 0.022451352592760 -1.737450162368970 0.024000000000000 0.071000000000000 1.000000000000000 2Gy_vs_0Gy 1
chr3-25725817-25726207 0.022490938480693 -1.980082499196700 0.020000000000000 0.064000000000000 1.000000000000000 2Gy_vs_0Gy 1
chr6-72826812-72827461 0.022490938480693 -1.980082499196700 0.020000000000000 0.064000000000000 1.000000000000000 2Gy_vs_0Gy 1
chr6-73577606-73577967 0.022490938480693 -1.980082499196700 0.020000000000000 0.064000000000000 1.000000000000000 2Gy_vs_0Gy 1
chr7-36096417-36097018 0.022490938480693 -1.980082499196700 0.020000000000000 0.064000000000000 1.000000000000000 2Gy_vs_0Gy 1
chr14-36220899-36221520 0.022490938480693 -1.980082499196700 0.020000000000000 0.064000000000000 1.000000000000000 2Gy_vs_0Gy 1
chr21-29510064-29510674 0.022490938480693 -1.980082499196700 0.020000000000000 0.064000000000000 1.000000000000000 2Gy_vs_0Gy 1
chrX-22399590-22400128 0.022490938480693 -1.980082499196700 0.020000000000000 0.064000000000000 1.000000000000000 2Gy_vs_0Gy 1
chr8-101287412-101288782 0.022493484552477 -1.127400912780190 0.107000000000000 0.186000000000000 1.000000000000000 2Gy_vs_0Gy 1
chr1-15046320-15046836 0.022505414590371 -1.233413740725670 0.052000000000000 0.114000000000000 1.000000000000000 2Gy_vs_0Gy 1
chr2-28958452-28959181 0.022505414590371 -1.233413740725670 0.052000000000000 0.114000000000000 1.000000000000000 2Gy_vs_0Gy 1
chr2-135298824-135300162 0.022505414590371 -1.233413740725670 0.052000000000000 0.114000000000000 1.000000000000000 2Gy_vs_0Gy 1
chr4-166318779-166319489 0.022505414590371 -1.233413740725670 0.052000000000000 0.114000000000000 1.000000000000000 2Gy_vs_0Gy 1
chr6-89842072-89843448 0.022505414590371 -1.233413740725670 0.052000000000000 0.114000000000000 1.000000000000000 2Gy_vs_0Gy 1
chr9-16442269-16442988 0.022505414590371 -1.233413740725670 0.052000000000000 0.114000000000000 1.000000000000000 2Gy_vs_0Gy 1
chr17-71500532-71501059 0.022505414590371 -1.233413740725670 0.052000000000000 0.114000000000000 1.000000000000000 2Gy_vs_0Gy 1
chr1-91124610-91125416 0.022531538325103 -1.622102272502010 0.024000000000000 0.071000000000000 1.000000000000000 2Gy_vs_0Gy 1
chr1-110202856-110203305 0.022531538325103 -1.622102272502010 0.024000000000000 0.071000000000000 1.000000000000000 2Gy_vs_0Gy 1
chr2-99907045-99907848 0.022531538325103 -1.622102272502010 0.024000000000000 0.071000000000000 1.000000000000000 2Gy_vs_0Gy 1
chr2-152421254-152422082 0.022539559356489 -1.084350184909140 0.107000000000000 0.186000000000000 1.000000000000000 2Gy_vs_0Gy 1
chr11-119217940-119218871 0.022539559356489 -1.127400912780190 0.107000000000000 0.186000000000000 1.000000000000000 2Gy_vs_0Gy 1
chr1-103793974-103794829 0.022569801188781 -2.162882893820230 0.016000000000000 0.057000000000000 1.000000000000000 2Gy_vs_0Gy 1
chr6-151248148-151248870 0.022569801188781 -2.162882893820230 0.016000000000000 0.057000000000000 1.000000000000000 2Gy_vs_0Gy 1
chr9-9123336-9124217 0.022569801188781 -2.162882893820230 0.016000000000000 0.057000000000000 1.000000000000000 2Gy_vs_0Gy 1
chr9-121656882-121657547 0.022569801188781 -2.162882893820230 0.016000000000000 0.057000000000000 1.000000000000000 2Gy_vs_0Gy 1
chr11-23359120-23359702 0.022569801188781 -2.162882893820230 0.016000000000000 0.057000000000000 1.000000000000000 2Gy_vs_0Gy 1
chr17-59910926-59911447 0.022569801188781 -2.162882893820230 0.016000000000000 0.057000000000000 1.000000000000000 2Gy_vs_0Gy 1
chr18-24579246-24580023 0.022569801188781 -2.162882893820230 0.016000000000000 0.057000000000000 1.000000000000000 2Gy_vs_0Gy 1
chr19-14564266-14564685 0.022569801188781 -2.162882893820230 0.016000000000000 0.057000000000000 1.000000000000000 2Gy_vs_0Gy 1
chr12-61333495-61334296 0.022572010576038 -1.841458948167280 0.012000000000000 0.050000000000000 1.000000000000000 2Gy_vs_0Gy 1
chr18-39726378-39726730 0.022572010576038 -1.841458948167280 0.012000000000000 0.050000000000000 1.000000000000000 2Gy_vs_0Gy 1
chr7-2470933-2471810 0.022599946166151 -1.431530276846820 0.063000000000000 0.129000000000000 1.000000000000000 2Gy_vs_0Gy 1
chr14-104639852-104640382 0.022627211368593 -1.224430347059880 0.028000000000000 0.079000000000000 1.000000000000000 2Gy_vs_0Gy 1
chr15-77607102-77608187 0.022650787499304 -1.360985095909450 0.052000000000000 0.114000000000000 1.000000000000000 2Gy_vs_0Gy 1
chr12-124761654-124762314 0.022703466218251 -1.260682667692530 0.028000000000000 0.079000000000000 1.000000000000000 2Gy_vs_0Gy 1
chr5-124866399-124867611 0.022711830335187 -1.209094129229530 0.052000000000000 0.114000000000000 1.000000000000000 2Gy_vs_0Gy 1
chr14-53031951-53032797 0.022711830335187 -1.209094129229530 0.052000000000000 0.114000000000000 1.000000000000000 2Gy_vs_0Gy 1
chr15-74378753-74379347 0.022711830335187 -1.209094129229530 0.052000000000000 0.114000000000000 1.000000000000000 2Gy_vs_0Gy 1
chr1-24567994-24568321 0.022713466570945 -1.580934231137050 0.024000000000000 0.071000000000000 1.000000000000000 2Gy_vs_0Gy 1
chr1-40087762-40088078 0.022713466570945 -1.580934231137050 0.024000000000000 0.071000000000000 1.000000000000000 2Gy_vs_0Gy 1
chr1-55724522-55725311 0.022713466570945 -1.580934231137050 0.024000000000000 0.071000000000000 1.000000000000000 2Gy_vs_0Gy 1
chr1-78833091-78833845 0.022713466570945 -1.580934231137050 0.024000000000000 0.071000000000000 1.000000000000000 2Gy_vs_0Gy 1
chr1-82317499-82318066 0.022713466570945 -1.580934231137050 0.024000000000000 0.071000000000000 1.000000000000000 2Gy_vs_0Gy 1
chr1-151436003-151436598 0.022713466570945 -1.580934231137050 0.024000000000000 0.071000000000000 1.000000000000000 2Gy_vs_0Gy 1
chr1-202852134-202852629 0.022713466570945 -1.580934231137050 0.024000000000000 0.071000000000000 1.000000000000000 2Gy_vs_0Gy 1
chr1-209569459-209569751 0.022713466570945 -1.580934231137050 0.024000000000000 0.071000000000000 1.000000000000000 2Gy_vs_0Gy 1
chr2-27378013-27378429 0.022713466570945 -1.580934231137050 0.024000000000000 0.071000000000000 1.000000000000000 2Gy_vs_0Gy 1
chr2-37366489-37367123 0.022713466570945 -1.580934231137050 0.024000000000000 0.071000000000000 1.000000000000000 2Gy_vs_0Gy 1
chr2-109067057-109068020 0.022713466570945 -1.580934231137050 0.024000000000000 0.071000000000000 1.000000000000000 2Gy_vs_0Gy 1
chr2-222864343-222864633 0.022713466570945 -1.580934231137050 0.024000000000000 0.071000000000000 1.000000000000000 2Gy_vs_0Gy 1
chr3-12134896-12135360 0.022713466570945 -1.580934231137050 0.024000000000000 0.071000000000000 1.000000000000000 2Gy_vs_0Gy 1
chr3-13012395-13012760 0.022713466570945 -1.580934231137050 0.024000000000000 0.071000000000000 1.000000000000000 2Gy_vs_0Gy 1
chr3-23590617-23591659 0.022713466570945 -1.580934231137050 0.024000000000000 0.071000000000000 1.000000000000000 2Gy_vs_0Gy 1
chr3-167117525-167118075 0.022713466570945 -1.580934231137050 0.024000000000000 0.071000000000000 1.000000000000000 2Gy_vs_0Gy 1
chr3-170563888-170564568 0.022713466570945 -1.580934231137050 0.024000000000000 0.071000000000000 1.000000000000000 2Gy_vs_0Gy 1
chr4-63728515-63729343 0.022713466570945 -1.580934231137050 0.024000000000000 0.071000000000000 1.000000000000000 2Gy_vs_0Gy 1
chr4-109629408-109630033 0.022713466570945 -1.580934231137050 0.024000000000000 0.071000000000000 1.000000000000000 2Gy_vs_0Gy 1
chr5-111191151-111191763 0.022713466570945 -1.580934231137050 0.024000000000000 0.071000000000000 1.000000000000000 2Gy_vs_0Gy 1
chr5-154395446-154396103 0.022713466570945 -1.580934231137050 0.024000000000000 0.071000000000000 1.000000000000000 2Gy_vs_0Gy 1
chr5-159034350-159034906 0.022713466570945 -1.580934231137050 0.024000000000000 0.071000000000000 1.000000000000000 2Gy_vs_0Gy 1
chr6-24307736-24308344 0.022713466570945 -1.580934231137050 0.024000000000000 0.071000000000000 1.000000000000000 2Gy_vs_0Gy 1
chr6-48847353-48847736 0.022713466570945 -1.580934231137050 0.024000000000000 0.071000000000000 1.000000000000000 2Gy_vs_0Gy 1
chr6-136226060-136226781 0.022713466570945 -1.580934231137050 0.024000000000000 0.071000000000000 1.000000000000000 2Gy_vs_0Gy 1
chr7-35073082-35074319 0.022713466570945 -1.580934231137050 0.024000000000000 0.071000000000000 1.000000000000000 2Gy_vs_0Gy 1
chr7-36600955-36601524 0.022713466570945 -1.580934231137050 0.024000000000000 0.071000000000000 1.000000000000000 2Gy_vs_0Gy 1
chr7-135601986-135602906 0.022713466570945 -1.580934231137050 0.024000000000000 0.071000000000000 1.000000000000000 2Gy_vs_0Gy 1
chr7-136957944-136958673 0.022713466570945 -1.580934231137050 0.024000000000000 0.071000000000000 1.000000000000000 2Gy_vs_0Gy 1
chr7-140754196-140755258 0.022713466570945 -1.580934231137050 0.024000000000000 0.071000000000000 1.000000000000000 2Gy_vs_0Gy 1
chr8-27349946-27350192 0.022713466570945 -1.580934231137050 0.024000000000000 0.071000000000000 1.000000000000000 2Gy_vs_0Gy 1
chr8-58807675-58808255 0.022713466570945 -1.580934231137050 0.024000000000000 0.071000000000000 1.000000000000000 2Gy_vs_0Gy 1
chr8-74773421-74773931 0.022713466570945 -1.580934231137050 0.024000000000000 0.071000000000000 1.000000000000000 2Gy_vs_0Gy 1
chr10-3530279-3531085 0.022713466570945 -1.580934231137050 0.024000000000000 0.071000000000000 1.000000000000000 2Gy_vs_0Gy 1
chr10-22475694-22476854 0.022713466570945 -1.580934231137050 0.024000000000000 0.071000000000000 1.000000000000000 2Gy_vs_0Gy 1
chr10-62062445-62063106 0.022713466570945 -1.580934231137050 0.024000000000000 0.071000000000000 1.000000000000000 2Gy_vs_0Gy 1
chr10-124152185-124153469 0.022713466570945 -1.580934231137050 0.024000000000000 0.071000000000000 1.000000000000000 2Gy_vs_0Gy 1
chr11-19118795-19119307 0.022713466570945 -1.580934231137050 0.024000000000000 0.071000000000000 1.000000000000000 2Gy_vs_0Gy 1
chr12-75815009-75815720 0.022713466570945 -1.580934231137050 0.024000000000000 0.071000000000000 1.000000000000000 2Gy_vs_0Gy 1
chr14-39664412-39665280 0.022713466570945 -1.580934231137050 0.024000000000000 0.071000000000000 1.000000000000000 2Gy_vs_0Gy 1
chr14-52998267-52998953 0.022713466570945 -1.580934231137050 0.024000000000000 0.071000000000000 1.000000000000000 2Gy_vs_0Gy 1
chr14-66458667-66459897 0.022713466570945 -1.580934231137050 0.024000000000000 0.071000000000000 1.000000000000000 2Gy_vs_0Gy 1
chr15-28984680-28985519 0.022713466570945 -1.580934231137050 0.024000000000000 0.071000000000000 1.000000000000000 2Gy_vs_0Gy 1
chr15-42704276-42704902 0.022713466570945 -1.580934231137050 0.024000000000000 0.071000000000000 1.000000000000000 2Gy_vs_0Gy 1
chr15-89090681-89091038 0.022713466570945 -1.580934231137050 0.024000000000000 0.071000000000000 1.000000000000000 2Gy_vs_0Gy 1
chr16-30005378-30005782 0.022713466570945 -1.580934231137050 0.024000000000000 0.071000000000000 1.000000000000000 2Gy_vs_0Gy 1
chr16-48526196-48527067 0.022713466570945 -1.580934231137050 0.024000000000000 0.071000000000000 1.000000000000000 2Gy_vs_0Gy 1
chr16-85349391-85349943 0.022713466570945 -1.580934231137050 0.024000000000000 0.071000000000000 1.000000000000000 2Gy_vs_0Gy 1
chr17-4235696-4236680 0.022713466570945 -1.580934231137050 0.024000000000000 0.071000000000000 1.000000000000000 2Gy_vs_0Gy 1
chr19-16896823-16897535 0.022713466570945 -1.580934231137050 0.024000000000000 0.071000000000000 1.000000000000000 2Gy_vs_0Gy 1
chr21-35960600-35961319 0.022713466570945 -1.580934231137050 0.024000000000000 0.071000000000000 1.000000000000000 2Gy_vs_0Gy 1
chr22-29145440-29146136 0.022713466570945 -1.580934231137050 0.024000000000000 0.071000000000000 1.000000000000000 2Gy_vs_0Gy 1
chr22-34502626-34503270 0.022713466570945 -1.580934231137050 0.024000000000000 0.071000000000000 1.000000000000000 2Gy_vs_0Gy 1
chr22-38963586-38964365 0.022713466570945 -1.580934231137050 0.024000000000000 0.071000000000000 1.000000000000000 2Gy_vs_0Gy 1
chrX-100685351-100686087 0.022713466570945 -1.580934231137050 0.024000000000000 0.071000000000000 1.000000000000000 2Gy_vs_0Gy 1
chrX-110146406-110146869 0.022713466570945 -1.580934231137050 0.024000000000000 0.071000000000000 1.000000000000000 2Gy_vs_0Gy 1
chrX-134760330-134761053 0.022713466570945 -1.580934231137050 0.024000000000000 0.071000000000000 1.000000000000000 2Gy_vs_0Gy 1
chr17-14199403-14200224 0.022721166869265 -1.024071468711680 0.071000000000000 0.143000000000000 1.000000000000000 2Gy_vs_0Gy 1
chr15-74239680-74240550 0.022769287355559 -1.053723257441570 0.095000000000000 0.171000000000000 1.000000000000000 2Gy_vs_0Gy 1
chr10-30002194-30002762 0.022779892778765 -1.109082457192920 0.028000000000000 0.079000000000000 1.000000000000000 2Gy_vs_0Gy 1
chr2-47653745-47654996 0.022841208168216 -1.582945551064460 0.048000000000000 0.107000000000000 1.000000000000000 2Gy_vs_0Gy 1
chr15-56816967-56817667 0.022841349105103 -1.720357328251510 0.048000000000000 0.107000000000000 1.000000000000000 2Gy_vs_0Gy 1
chr1-214898031-214898953 0.022873134565287 -1.649173868989290 0.012000000000000 0.050000000000000 1.000000000000000 2Gy_vs_0Gy 1
chr1-229269764-229270025 0.022873134565287 -1.649173868989290 0.012000000000000 0.050000000000000 1.000000000000000 2Gy_vs_0Gy 1
chr3-141255568-141256245 0.022873134565287 -1.649173868989290 0.012000000000000 0.050000000000000 1.000000000000000 2Gy_vs_0Gy 1
chr4-61298237-61298666 0.022873134565287 -1.649173868989290 0.012000000000000 0.050000000000000 1.000000000000000 2Gy_vs_0Gy 1
chr4-176377731-176378000 0.022873134565287 -1.649173868989290 0.012000000000000 0.050000000000000 1.000000000000000 2Gy_vs_0Gy 1
chr8-26078928-26079832 0.022873134565287 -1.649173868989290 0.012000000000000 0.050000000000000 1.000000000000000 2Gy_vs_0Gy 1
chr8-47683896-47684523 0.022873134565287 -1.649173868989290 0.012000000000000 0.050000000000000 1.000000000000000 2Gy_vs_0Gy 1
chr8-84257431-84257806 0.022873134565287 -1.649173868989290 0.012000000000000 0.050000000000000 1.000000000000000 2Gy_vs_0Gy 1
chr11-73866156-73866854 0.022873134565287 -1.649173868989290 0.012000000000000 0.050000000000000 1.000000000000000 2Gy_vs_0Gy 1
chr16-52629056-52629695 0.022873134565287 -1.649173868989290 0.012000000000000 0.050000000000000 1.000000000000000 2Gy_vs_0Gy 1
chrX-68917779-68918469 0.022873134565287 -1.649173868989290 0.012000000000000 0.050000000000000 1.000000000000000 2Gy_vs_0Gy 1
chr1-17661458-17661916 0.022916533087121 -1.842762346129580 0.020000000000000 0.064000000000000 1.000000000000000 2Gy_vs_0Gy 1
chr1-184827629-184828620 0.022916533087121 -1.842762346129580 0.020000000000000 0.064000000000000 1.000000000000000 2Gy_vs_0Gy 1
chr1-209587813-209588173 0.022916533087121 -1.842762346129580 0.020000000000000 0.064000000000000 1.000000000000000 2Gy_vs_0Gy 1
chr2-52194105-52194656 0.022916533087121 -1.842762346129580 0.020000000000000 0.064000000000000 1.000000000000000 2Gy_vs_0Gy 1
chr2-165802982-165803561 0.022916533087121 -1.842762346129580 0.020000000000000 0.064000000000000 1.000000000000000 2Gy_vs_0Gy 1
chr3-98993872-98994462 0.022916533087121 -1.842762346129580 0.020000000000000 0.064000000000000 1.000000000000000 2Gy_vs_0Gy 1
chr3-149298094-149298806 0.022916533087121 -1.842762346129580 0.020000000000000 0.064000000000000 1.000000000000000 2Gy_vs_0Gy 1
chr5-63094579-63095058 0.022916533087121 -1.842762346129580 0.020000000000000 0.064000000000000 1.000000000000000 2Gy_vs_0Gy 1
chr5-95846822-95847277 0.022916533087121 -1.842762346129580 0.020000000000000 0.064000000000000 1.000000000000000 2Gy_vs_0Gy 1
chr5-140806708-140807772 0.022916533087121 -1.842762346129580 0.020000000000000 0.064000000000000 1.000000000000000 2Gy_vs_0Gy 1
chr6-10104996-10105962 0.022916533087121 -1.842762346129580 0.020000000000000 0.064000000000000 1.000000000000000 2Gy_vs_0Gy 1
chr6-44564989-44565615 0.022916533087121 -1.842762346129580 0.020000000000000 0.064000000000000 1.000000000000000 2Gy_vs_0Gy 1
chr6-167937951-167938209 0.022916533087121 -1.842762346129580 0.020000000000000 0.064000000000000 1.000000000000000 2Gy_vs_0Gy 1
chr7-104325962-104326399 0.022916533087121 -1.842762346129580 0.020000000000000 0.064000000000000 1.000000000000000 2Gy_vs_0Gy 1
chr7-128208259-128208764 0.022916533087121 -1.842762346129580 0.020000000000000 0.064000000000000 1.000000000000000 2Gy_vs_0Gy 1
chr7-138842046-138842446 0.022916533087121 -1.842762346129580 0.020000000000000 0.064000000000000 1.000000000000000 2Gy_vs_0Gy 1
chr8-59102739-59103660 0.022916533087121 -1.842762346129580 0.020000000000000 0.064000000000000 1.000000000000000 2Gy_vs_0Gy 1
chr8-120861108-120862180 0.022916533087121 -1.842762346129580 0.020000000000000 0.064000000000000 1.000000000000000 2Gy_vs_0Gy 1
chr8-135756658-135757483 0.022916533087121 -1.842762346129580 0.020000000000000 0.064000000000000 1.000000000000000 2Gy_vs_0Gy 1
chr10-6525764-6526309 0.022916533087121 -1.842762346129580 0.020000000000000 0.064000000000000 1.000000000000000 2Gy_vs_0Gy 1
chr10-101617260-101618036 0.022916533087121 -1.842762346129580 0.020000000000000 0.064000000000000 1.000000000000000 2Gy_vs_0Gy 1
chr11-11445605-11446118 0.022916533087121 -1.842762346129580 0.020000000000000 0.064000000000000 1.000000000000000 2Gy_vs_0Gy 1
chr11-69946581-69946967 0.022916533087121 -1.842762346129580 0.020000000000000 0.064000000000000 1.000000000000000 2Gy_vs_0Gy 1
chr12-127881146-127882087 0.022916533087121 -1.980082499196700 0.020000000000000 0.064000000000000 1.000000000000000 2Gy_vs_0Gy 1
chr14-62126838-62127233 0.022916533087121 -1.842762346129580 0.020000000000000 0.064000000000000 1.000000000000000 2Gy_vs_0Gy 1
chr15-80687076-80687367 0.022916533087121 -1.842762346129580 0.020000000000000 0.064000000000000 1.000000000000000 2Gy_vs_0Gy 1
chr15-99107484-99108124 0.022916533087121 -1.842762346129580 0.020000000000000 0.064000000000000 1.000000000000000 2Gy_vs_0Gy 1
chr18-26842360-26843408 0.022916533087121 -1.842762346129580 0.020000000000000 0.064000000000000 1.000000000000000 2Gy_vs_0Gy 1
chr19-408547-409307 0.022916533087121 -1.842762346129580 0.020000000000000 0.064000000000000 1.000000000000000 2Gy_vs_0Gy 1
chr19-13401402-13401741 0.022916533087121 -1.980082499196700 0.020000000000000 0.064000000000000 1.000000000000000 2Gy_vs_0Gy 1
chr20-5743450-5744256 0.022916533087121 -1.842762346129580 0.020000000000000 0.064000000000000 1.000000000000000 2Gy_vs_0Gy 1
chr22-45645266-45645958 0.022916533087121 -1.842762346129580 0.020000000000000 0.064000000000000 1.000000000000000 2Gy_vs_0Gy 1
chrX-16647910-16648411 0.022916533087121 -1.980082499196700 0.020000000000000 0.064000000000000 1.000000000000000 2Gy_vs_0Gy 1
chrX-109712836-109713334 0.022916533087121 -1.842762346129580 0.020000000000000 0.064000000000000 1.000000000000000 2Gy_vs_0Gy 1
chrX-148976485-148977178 0.022916533087121 -1.842762346129580 0.020000000000000 0.064000000000000 1.000000000000000 2Gy_vs_0Gy 1
chr1-7529856-7530337 0.022930651683879 -1.622102272502010 0.024000000000000 0.071000000000000 1.000000000000000 2Gy_vs_0Gy 1
chr1-22854654-22855308 0.022937518466319 -2.011103888451840 0.016000000000000 0.057000000000000 1.000000000000000 2Gy_vs_0Gy 1
chr2-33809977-33810728 0.022937518466319 -2.011103888451840 0.016000000000000 0.057000000000000 1.000000000000000 2Gy_vs_0Gy 1
chr2-111296142-111296593 0.022937518466319 -2.011103888451840 0.016000000000000 0.057000000000000 1.000000000000000 2Gy_vs_0Gy 1
chr3-40619625-40619945 0.022937518466319 -2.011103888451840 0.016000000000000 0.057000000000000 1.000000000000000 2Gy_vs_0Gy 1
chr3-78139130-78139471 0.022937518466319 -2.011103888451840 0.016000000000000 0.057000000000000 1.000000000000000 2Gy_vs_0Gy 1
chr3-179074159-179074558 0.022937518466319 -2.011103888451840 0.016000000000000 0.057000000000000 1.000000000000000 2Gy_vs_0Gy 1
chr4-19700672-19701299 0.022937518466319 -2.011103888451840 0.016000000000000 0.057000000000000 1.000000000000000 2Gy_vs_0Gy 1
chr4-76208408-76208775 0.022937518466319 -2.011103888451840 0.016000000000000 0.057000000000000 1.000000000000000 2Gy_vs_0Gy 1
chr4-100959896-100960619 0.022937518466319 -2.011103888451840 0.016000000000000 0.057000000000000 1.000000000000000 2Gy_vs_0Gy 1
chr4-152115704-152116248 0.022937518466319 -2.011103888451840 0.016000000000000 0.057000000000000 1.000000000000000 2Gy_vs_0Gy 1
chr4-173537730-173539202 0.022937518466319 -2.011103888451840 0.016000000000000 0.057000000000000 1.000000000000000 2Gy_vs_0Gy 1
chr5-27163111-27163655 0.022937518466319 -2.011103888451840 0.016000000000000 0.057000000000000 1.000000000000000 2Gy_vs_0Gy 1
chr5-44943576-44943950 0.022937518466319 -2.011103888451840 0.016000000000000 0.057000000000000 1.000000000000000 2Gy_vs_0Gy 1
chr5-82351615-82352132 0.022937518466319 -2.011103888451840 0.016000000000000 0.057000000000000 1.000000000000000 2Gy_vs_0Gy 1
chr6-14556572-14557381 0.022937518466319 -2.011103888451840 0.016000000000000 0.057000000000000 1.000000000000000 2Gy_vs_0Gy 1
chr7-92025134-92025765 0.022937518466319 -2.162882893820230 0.016000000000000 0.057000000000000 1.000000000000000 2Gy_vs_0Gy 1
chr7-150800717-150801827 0.022937518466319 -2.011103888451840 0.016000000000000 0.057000000000000 1.000000000000000 2Gy_vs_0Gy 1
chr8-91154702-91155733 0.022937518466319 -2.011103888451840 0.016000000000000 0.057000000000000 1.000000000000000 2Gy_vs_0Gy 1
chr9-14073752-14074253 0.022937518466319 -2.011103888451840 0.016000000000000 0.057000000000000 1.000000000000000 2Gy_vs_0Gy 1
chr9-36802344-36802847 0.022937518466319 -2.011103888451840 0.016000000000000 0.057000000000000 1.000000000000000 2Gy_vs_0Gy 1
chr9-69750558-69750966 0.022937518466319 -2.011103888451840 0.016000000000000 0.057000000000000 1.000000000000000 2Gy_vs_0Gy 1
chr10-18607515-18607809 0.022937518466319 -2.011103888451840 0.016000000000000 0.057000000000000 1.000000000000000 2Gy_vs_0Gy 1
chr10-110499494-110499732 0.022937518466319 -2.162882893820230 0.016000000000000 0.057000000000000 1.000000000000000 2Gy_vs_0Gy 1
chr10-121753767-121754485 0.022937518466319 -2.011103888451840 0.016000000000000 0.057000000000000 1.000000000000000 2Gy_vs_0Gy 1
chr11-10786169-10786791 0.022937518466319 -2.011103888451840 0.016000000000000 0.057000000000000 1.000000000000000 2Gy_vs_0Gy 1
chr11-45990202-45991178 0.022937518466319 -2.011103888451840 0.016000000000000 0.057000000000000 1.000000000000000 2Gy_vs_0Gy 1
chr11-104254003-104254743 0.022937518466319 -2.011103888451840 0.016000000000000 0.057000000000000 1.000000000000000 2Gy_vs_0Gy 1
chr12-2840936-2841416 0.022937518466319 -2.011103888451840 0.016000000000000 0.057000000000000 1.000000000000000 2Gy_vs_0Gy 1
chr12-54941530-54942358 0.022937518466319 -2.011103888451840 0.016000000000000 0.057000000000000 1.000000000000000 2Gy_vs_0Gy 1
chr12-62767327-62768296 0.022937518466319 -2.011103888451840 0.016000000000000 0.057000000000000 1.000000000000000 2Gy_vs_0Gy 1
chr12-89179950-89180320 0.022937518466319 -2.011103888451840 0.016000000000000 0.057000000000000 1.000000000000000 2Gy_vs_0Gy 1
chr12-97209917-97210630 0.022937518466319 -2.011103888451840 0.016000000000000 0.057000000000000 1.000000000000000 2Gy_vs_0Gy 1
chr13-105541133-105541408 0.022937518466319 -2.011103888451840 0.016000000000000 0.057000000000000 1.000000000000000 2Gy_vs_0Gy 1
chr15-40449250-40449631 0.022937518466319 -2.011103888451840 0.016000000000000 0.057000000000000 1.000000000000000 2Gy_vs_0Gy 1
chr15-43872407-43872703 0.022937518466319 -2.011103888451840 0.016000000000000 0.057000000000000 1.000000000000000 2Gy_vs_0Gy 1
chr15-63915375-63915839 0.022937518466319 -2.011103888451840 0.016000000000000 0.057000000000000 1.000000000000000 2Gy_vs_0Gy 1
chr16-19636811-19637366 0.022937518466319 -2.011103888451840 0.016000000000000 0.057000000000000 1.000000000000000 2Gy_vs_0Gy 1
chr16-49022545-49023465 0.022937518466319 -2.300203046887360 0.016000000000000 0.057000000000000 1.000000000000000 2Gy_vs_0Gy 1
chr16-79912733-79913289 0.022937518466319 -2.011103888451840 0.016000000000000 0.057000000000000 1.000000000000000 2Gy_vs_0Gy 1
chr16-87517888-87519029 0.022937518466319 -2.011103888451840 0.016000000000000 0.057000000000000 1.000000000000000 2Gy_vs_0Gy 1
chr17-9292033-9292472 0.022937518466319 -2.011103888451840 0.016000000000000 0.057000000000000 1.000000000000000 2Gy_vs_0Gy 1
chr17-43013338-43013961 0.022937518466319 -2.011103888451840 0.016000000000000 0.057000000000000 1.000000000000000 2Gy_vs_0Gy 1
chr18-56286760-56287292 0.022937518466319 -2.011103888451840 0.016000000000000 0.057000000000000 1.000000000000000 2Gy_vs_0Gy 1
chr18-74102498-74102950 0.022937518466319 -2.011103888451840 0.016000000000000 0.057000000000000 1.000000000000000 2Gy_vs_0Gy 1
chr19-2449011-2449500 0.022937518466319 -2.011103888451840 0.016000000000000 0.057000000000000 1.000000000000000 2Gy_vs_0Gy 1
chr19-6663622-6664238 0.022937518466319 -2.011103888451840 0.016000000000000 0.057000000000000 1.000000000000000 2Gy_vs_0Gy 1
chr19-11963724-11964240 0.022937518466319 -2.011103888451840 0.016000000000000 0.057000000000000 1.000000000000000 2Gy_vs_0Gy 1
chr19-38667056-38667401 0.022937518466319 -2.011103888451840 0.016000000000000 0.057000000000000 1.000000000000000 2Gy_vs_0Gy 1
chr21-45111461-45112065 0.022937518466319 -2.011103888451840 0.016000000000000 0.057000000000000 1.000000000000000 2Gy_vs_0Gy 1
chr22-46076768-46077169 0.022937518466319 -2.011103888451840 0.016000000000000 0.057000000000000 1.000000000000000 2Gy_vs_0Gy 1
chrX-112544937-112545532 0.022937518466319 -2.011103888451840 0.016000000000000 0.057000000000000 1.000000000000000 2Gy_vs_0Gy 1
chr6-21825629-21826413 0.023012267330921 -1.496724217126410 0.024000000000000 0.071000000000000 1.000000000000000 2Gy_vs_0Gy 1
chr8-43504597-43505120 0.023012267330921 -1.496724217126410 0.024000000000000 0.071000000000000 1.000000000000000 2Gy_vs_0Gy 1
chr8-109741305-109741754 0.023012267330921 -1.496724217126410 0.024000000000000 0.071000000000000 1.000000000000000 2Gy_vs_0Gy 1
chr10-109886866-109887651 0.023012267330921 -1.496724217126410 0.024000000000000 0.071000000000000 1.000000000000000 2Gy_vs_0Gy 1
chr11-76694633-76694983 0.023012267330921 -1.496724217126410 0.024000000000000 0.071000000000000 1.000000000000000 2Gy_vs_0Gy 1
chr13-45784533-45785344 0.023012267330921 -1.496724217126410 0.024000000000000 0.071000000000000 1.000000000000000 2Gy_vs_0Gy 1
chr13-91368754-91369784 0.023012267330921 -1.496724217126410 0.024000000000000 0.071000000000000 1.000000000000000 2Gy_vs_0Gy 1
chr14-55701633-55701993 0.023012267330921 -1.496724217126410 0.024000000000000 0.071000000000000 1.000000000000000 2Gy_vs_0Gy 1
chr10-110671869-110672804 0.023070000830251 -1.225468505025610 0.079000000000000 0.150000000000000 1.000000000000000 2Gy_vs_0Gy 1
chr16-85168718-85169915 0.023070000830251 -1.225468505025610 0.079000000000000 0.150000000000000 1.000000000000000 2Gy_vs_0Gy 1
chr3-62910922-62912109 0.023155443742436 -1.031577564926330 0.083000000000000 0.157000000000000 1.000000000000000 2Gy_vs_0Gy 1
chr8-95136847-95137210 0.023183527160662 3.041257730727140 0.052000000000000 0.007000000000000 1.000000000000000 2Gy_vs_0Gy 1
chrX-22126222-22126741 0.023241281875662 -1.024071468711680 0.083000000000000 0.157000000000000 1.000000000000000 2Gy_vs_0Gy 1
chr1-6359346-6359962 0.023244425164974 -1.151675964586630 0.067000000000000 0.136000000000000 1.000000000000000 2Gy_vs_0Gy 1
chr5-149485526-149486651 0.023244425164974 -1.151675964586630 0.067000000000000 0.136000000000000 1.000000000000000 2Gy_vs_0Gy 1
chr19-46721754-46722928 0.023244425164974 -1.151675964586630 0.067000000000000 0.136000000000000 1.000000000000000 2Gy_vs_0Gy 1
chr4-150152574-150153161 0.023266202036727 2.941894879869850 0.052000000000000 0.007000000000000 1.000000000000000 2Gy_vs_0Gy 1
chr5-100789615-100790566 0.023266202036727 2.941894879869850 0.052000000000000 0.007000000000000 1.000000000000000 2Gy_vs_0Gy 1
chr10-90007882-90008725 0.023266202036727 2.941894879869850 0.052000000000000 0.007000000000000 1.000000000000000 2Gy_vs_0Gy 1
chr19-3665835-3666189 0.023266202036727 2.941894879869850 0.052000000000000 0.007000000000000 1.000000000000000 2Gy_vs_0Gy 1
chr21-42107460-42108361 0.023266202036727 2.941894879869850 0.052000000000000 0.007000000000000 1.000000000000000 2Gy_vs_0Gy 1
chr3-174413027-174413850 0.023275779385559 -1.718254384204170 0.020000000000000 0.064000000000000 1.000000000000000 2Gy_vs_0Gy 1
chrX-118347113-118347496 0.023275779385559 -1.718254384204170 0.020000000000000 0.064000000000000 1.000000000000000 2Gy_vs_0Gy 1
chrX-145055749-145056836 0.023275779385559 -1.718254384204170 0.020000000000000 0.064000000000000 1.000000000000000 2Gy_vs_0Gy 1
chr20-53735569-53735857 0.023322432507004 -1.842762346129580 0.016000000000000 0.057000000000000 1.000000000000000 2Gy_vs_0Gy 1
chr1-1144154-1144767 0.023331709530292 -1.841458948167280 0.016000000000000 0.057000000000000 1.000000000000000 2Gy_vs_0Gy 1
chr1-32881935-32882486 0.023331709530292 -1.841458948167280 0.016000000000000 0.057000000000000 1.000000000000000 2Gy_vs_0Gy 1
chr1-68633118-68633847 0.023331709530292 -1.841458948167280 0.016000000000000 0.057000000000000 1.000000000000000 2Gy_vs_0Gy 1
chr1-74618757-74619572 0.023331709530292 -1.841458948167280 0.016000000000000 0.057000000000000 1.000000000000000 2Gy_vs_0Gy 1
chr1-75986521-75986766 0.023331709530292 -1.841458948167280 0.016000000000000 0.057000000000000 1.000000000000000 2Gy_vs_0Gy 1
chr1-109730390-109731002 0.023331709530292 -1.841458948167280 0.016000000000000 0.057000000000000 1.000000000000000 2Gy_vs_0Gy 1
chr1-111366121-111366729 0.023331709530292 -1.841458948167280 0.016000000000000 0.057000000000000 1.000000000000000 2Gy_vs_0Gy 1
chr1-116617533-116618127 0.023331709530292 -1.841458948167280 0.016000000000000 0.057000000000000 1.000000000000000 2Gy_vs_0Gy 1
chr1-150621465-150621745 0.023331709530292 -1.841458948167280 0.016000000000000 0.057000000000000 1.000000000000000 2Gy_vs_0Gy 1
chr1-158937590-158938308 0.023331709530292 -1.841458948167280 0.016000000000000 0.057000000000000 1.000000000000000 2Gy_vs_0Gy 1
chr1-168218536-168219159 0.023331709530292 -1.841458948167280 0.016000000000000 0.057000000000000 1.000000000000000 2Gy_vs_0Gy 1
chr1-203521114-203521466 0.023331709530292 -1.841458948167280 0.016000000000000 0.057000000000000 1.000000000000000 2Gy_vs_0Gy 1
chr1-204591595-204592417 0.023331709530292 -1.841458948167280 0.016000000000000 0.057000000000000 1.000000000000000 2Gy_vs_0Gy 1
chr1-221268018-221268582 0.023331709530292 -1.841458948167280 0.016000000000000 0.057000000000000 1.000000000000000 2Gy_vs_0Gy 1
chr2-28538761-28539471 0.023331709530292 -1.841458948167280 0.016000000000000 0.057000000000000 1.000000000000000 2Gy_vs_0Gy 1
chr2-38509342-38509714 0.023331709530292 -1.841458948167280 0.016000000000000 0.057000000000000 1.000000000000000 2Gy_vs_0Gy 1
chr2-45739961-45740732 0.023331709530292 -1.841458948167280 0.016000000000000 0.057000000000000 1.000000000000000 2Gy_vs_0Gy 1
chr2-61582092-61582503 0.023331709530292 -1.841458948167280 0.016000000000000 0.057000000000000 1.000000000000000 2Gy_vs_0Gy 1
chr2-62593793-62594100 0.023331709530292 -1.841458948167280 0.016000000000000 0.057000000000000 1.000000000000000 2Gy_vs_0Gy 1
chr2-100731616-100731879 0.023331709530292 -1.841458948167280 0.016000000000000 0.057000000000000 1.000000000000000 2Gy_vs_0Gy 1
chr2-151575319-151575720 0.023331709530292 -1.841458948167280 0.016000000000000 0.057000000000000 1.000000000000000 2Gy_vs_0Gy 1
chr2-152693986-152694657 0.023331709530292 -1.841458948167280 0.016000000000000 0.057000000000000 1.000000000000000 2Gy_vs_0Gy 1
chr2-157172308-157172571 0.023331709530292 -1.841458948167280 0.016000000000000 0.057000000000000 1.000000000000000 2Gy_vs_0Gy 1
chr2-159600609-159601131 0.023331709530292 -1.841458948167280 0.016000000000000 0.057000000000000 1.000000000000000 2Gy_vs_0Gy 1
chr2-166417680-166418490 0.023331709530292 -1.841458948167280 0.016000000000000 0.057000000000000 1.000000000000000 2Gy_vs_0Gy 1
chr2-177165696-177166598 0.023331709530292 -1.841458948167280 0.016000000000000 0.057000000000000 1.000000000000000 2Gy_vs_0Gy 1
chr2-223052704-223053207 0.023331709530292 -1.841458948167280 0.016000000000000 0.057000000000000 1.000000000000000 2Gy_vs_0Gy 1
chr2-236366098-236366976 0.023331709530292 -1.841458948167280 0.016000000000000 0.057000000000000 1.000000000000000 2Gy_vs_0Gy 1
chr3-27643117-27643838 0.023331709530292 -1.841458948167280 0.016000000000000 0.057000000000000 1.000000000000000 2Gy_vs_0Gy 1
chr3-41200702-41201026 0.023331709530292 -1.841458948167280 0.016000000000000 0.057000000000000 1.000000000000000 2Gy_vs_0Gy 1
chr3-50503070-50504145 0.023331709530292 -1.841458948167280 0.016000000000000 0.057000000000000 1.000000000000000 2Gy_vs_0Gy 1
chr3-69299284-69299788 0.023331709530292 -1.841458948167280 0.016000000000000 0.057000000000000 1.000000000000000 2Gy_vs_0Gy 1
chr3-120344354-120344671 0.023331709530292 -1.841458948167280 0.016000000000000 0.057000000000000 1.000000000000000 2Gy_vs_0Gy 1
chr3-123576016-123576497 0.023331709530292 -1.841458948167280 0.016000000000000 0.057000000000000 1.000000000000000 2Gy_vs_0Gy 1
chr3-169041348-169042201 0.023331709530292 -1.841458948167280 0.016000000000000 0.057000000000000 1.000000000000000 2Gy_vs_0Gy 1
chr3-177341821-177342360 0.023331709530292 -1.841458948167280 0.016000000000000 0.057000000000000 1.000000000000000 2Gy_vs_0Gy 1
chr4-22339486-22339952 0.023331709530292 -1.841458948167280 0.016000000000000 0.057000000000000 1.000000000000000 2Gy_vs_0Gy 1
chr4-48851406-48852055 0.023331709530292 -1.841458948167280 0.016000000000000 0.057000000000000 1.000000000000000 2Gy_vs_0Gy 1
chr4-84837640-84838381 0.023331709530292 -1.841458948167280 0.016000000000000 0.057000000000000 1.000000000000000 2Gy_vs_0Gy 1
chr4-107853951-107854557 0.023331709530292 -1.841458948167280 0.016000000000000 0.057000000000000 1.000000000000000 2Gy_vs_0Gy 1
chr4-152735326-152735628 0.023331709530292 -1.841458948167280 0.016000000000000 0.057000000000000 1.000000000000000 2Gy_vs_0Gy 1
chr4-153770589-153771357 0.023331709530292 -1.841458948167280 0.016000000000000 0.057000000000000 1.000000000000000 2Gy_vs_0Gy 1
chr5-8850956-8851398 0.023331709530292 -1.841458948167280 0.016000000000000 0.057000000000000 1.000000000000000 2Gy_vs_0Gy 1
chr5-16909375-16909923 0.023331709530292 -1.841458948167280 0.016000000000000 0.057000000000000 1.000000000000000 2Gy_vs_0Gy 1
chr5-39080467-39080895 0.023331709530292 -1.841458948167280 0.016000000000000 0.057000000000000 1.000000000000000 2Gy_vs_0Gy 1
chr5-63959105-63959827 0.023331709530292 -1.841458948167280 0.016000000000000 0.057000000000000 1.000000000000000 2Gy_vs_0Gy 1
chr5-82164704-82165241 0.023331709530292 -1.841458948167280 0.016000000000000 0.057000000000000 1.000000000000000 2Gy_vs_0Gy 1
chr5-139658554-139658788 0.023331709530292 -1.841458948167280 0.016000000000000 0.057000000000000 1.000000000000000 2Gy_vs_0Gy 1
chr6-8492465-8493277 0.023331709530292 -1.841458948167280 0.016000000000000 0.057000000000000 1.000000000000000 2Gy_vs_0Gy 1
chr6-21873557-21873885 0.023331709530292 -1.841458948167280 0.016000000000000 0.057000000000000 1.000000000000000 2Gy_vs_0Gy 1
chr6-63319832-63320639 0.023331709530292 -1.841458948167280 0.016000000000000 0.057000000000000 1.000000000000000 2Gy_vs_0Gy 1
chr6-95518584-95520144 0.023331709530292 -1.841458948167280 0.016000000000000 0.057000000000000 1.000000000000000 2Gy_vs_0Gy 1
chr6-116561400-116561682 0.023331709530292 -1.841458948167280 0.016000000000000 0.057000000000000 1.000000000000000 2Gy_vs_0Gy 1
chr6-122712950-122713437 0.023331709530292 -1.841458948167280 0.016000000000000 0.057000000000000 1.000000000000000 2Gy_vs_0Gy 1
chr6-137799972-137800987 0.023331709530292 -1.841458948167280 0.016000000000000 0.057000000000000 1.000000000000000 2Gy_vs_0Gy 1
chr6-147166364-147166828 0.023331709530292 -1.841458948167280 0.016000000000000 0.057000000000000 1.000000000000000 2Gy_vs_0Gy 1
chr7-31957179-31957636 0.023331709530292 -1.841458948167280 0.016000000000000 0.057000000000000 1.000000000000000 2Gy_vs_0Gy 1
chr7-45971617-45972027 0.023331709530292 -1.841458948167280 0.016000000000000 0.057000000000000 1.000000000000000 2Gy_vs_0Gy 1
chr7-69983337-69983609 0.023331709530292 -1.841458948167280 0.016000000000000 0.057000000000000 1.000000000000000 2Gy_vs_0Gy 1
chr7-79520272-79520894 0.023331709530292 -1.841458948167280 0.016000000000000 0.057000000000000 1.000000000000000 2Gy_vs_0Gy 1
chr7-95199791-95200123 0.023331709530292 -1.841458948167280 0.016000000000000 0.057000000000000 1.000000000000000 2Gy_vs_0Gy 1
chr8-11201387-11201980 0.023331709530292 -1.841458948167280 0.016000000000000 0.057000000000000 1.000000000000000 2Gy_vs_0Gy 1
chr8-11804713-11805100 0.023331709530292 -1.841458948167280 0.016000000000000 0.057000000000000 1.000000000000000 2Gy_vs_0Gy 1
chr8-21139793-21140149 0.023331709530292 -1.841458948167280 0.016000000000000 0.057000000000000 1.000000000000000 2Gy_vs_0Gy 1
chr8-30422947-30423563 0.023331709530292 -1.841458948167280 0.016000000000000 0.057000000000000 1.000000000000000 2Gy_vs_0Gy 1
chr8-38793721-38794095 0.023331709530292 -1.841458948167280 0.016000000000000 0.057000000000000 1.000000000000000 2Gy_vs_0Gy 1
chr8-53588068-53588418 0.023331709530292 -1.841458948167280 0.016000000000000 0.057000000000000 1.000000000000000 2Gy_vs_0Gy 1
chr8-54153133-54153703 0.023331709530292 -1.841458948167280 0.016000000000000 0.057000000000000 1.000000000000000 2Gy_vs_0Gy 1
chr8-76367825-76368123 0.023331709530292 -1.841458948167280 0.016000000000000 0.057000000000000 1.000000000000000 2Gy_vs_0Gy 1
chr8-80451629-80452099 0.023331709530292 -1.841458948167280 0.016000000000000 0.057000000000000 1.000000000000000 2Gy_vs_0Gy 1
chr8-93361010-93361428 0.023331709530292 -1.841458948167280 0.016000000000000 0.057000000000000 1.000000000000000 2Gy_vs_0Gy 1
chr8-108627076-108627576 0.023331709530292 -1.841458948167280 0.016000000000000 0.057000000000000 1.000000000000000 2Gy_vs_0Gy 1
chr9-15349795-15350579 0.023331709530292 -1.841458948167280 0.016000000000000 0.057000000000000 1.000000000000000 2Gy_vs_0Gy 1
chr9-91586336-91587243 0.023331709530292 -1.841458948167280 0.016000000000000 0.057000000000000 1.000000000000000 2Gy_vs_0Gy 1
chr9-129838732-129839008 0.023331709530292 -1.841458948167280 0.016000000000000 0.057000000000000 1.000000000000000 2Gy_vs_0Gy 1
chr10-6624267-6624701 0.023331709530292 -1.841458948167280 0.016000000000000 0.057000000000000 1.000000000000000 2Gy_vs_0Gy 1
chr10-10563895-10564649 0.023331709530292 -1.841458948167280 0.016000000000000 0.057000000000000 1.000000000000000 2Gy_vs_0Gy 1
chr10-35300007-35300439 0.023331709530292 -1.841458948167280 0.016000000000000 0.057000000000000 1.000000000000000 2Gy_vs_0Gy 1
chr10-66996842-66997347 0.023331709530292 -1.841458948167280 0.016000000000000 0.057000000000000 1.000000000000000 2Gy_vs_0Gy 1
chr10-68542843-68543701 0.023331709530292 -1.841458948167280 0.016000000000000 0.057000000000000 1.000000000000000 2Gy_vs_0Gy 1
chr10-88974486-88975851 0.023331709530292 -1.841458948167280 0.016000000000000 0.057000000000000 1.000000000000000 2Gy_vs_0Gy 1
chr10-93751902-93752173 0.023331709530292 -1.841458948167280 0.016000000000000 0.057000000000000 1.000000000000000 2Gy_vs_0Gy 1
chr10-103416536-103417141 0.023331709530292 -1.841458948167280 0.016000000000000 0.057000000000000 1.000000000000000 2Gy_vs_0Gy 1
chr10-108375569-108376256 0.023331709530292 -1.841458948167280 0.016000000000000 0.057000000000000 1.000000000000000 2Gy_vs_0Gy 1
chr10-119139338-119139983 0.023331709530292 -1.841458948167280 0.016000000000000 0.057000000000000 1.000000000000000 2Gy_vs_0Gy 1
chr10-126012537-126012814 0.023331709530292 -1.841458948167280 0.016000000000000 0.057000000000000 1.000000000000000 2Gy_vs_0Gy 1
chr11-697044-697368 0.023331709530292 -1.841458948167280 0.016000000000000 0.057000000000000 1.000000000000000 2Gy_vs_0Gy 1
chr11-6439010-6439310 0.023331709530292 -1.841458948167280 0.016000000000000 0.057000000000000 1.000000000000000 2Gy_vs_0Gy 1
chr11-100680916-100681388 0.023331709530292 -1.841458948167280 0.016000000000000 0.057000000000000 1.000000000000000 2Gy_vs_0Gy 1
chr11-109547259-109547970 0.023331709530292 -1.841458948167280 0.016000000000000 0.057000000000000 1.000000000000000 2Gy_vs_0Gy 1
chr11-132080119-132080619 0.023331709530292 -1.841458948167280 0.016000000000000 0.057000000000000 1.000000000000000 2Gy_vs_0Gy 1
chr12-11482947-11483439 0.023331709530292 -1.841458948167280 0.016000000000000 0.057000000000000 1.000000000000000 2Gy_vs_0Gy 1
chr12-12016325-12016990 0.023331709530292 -1.841458948167280 0.016000000000000 0.057000000000000 1.000000000000000 2Gy_vs_0Gy 1
chr12-15208839-15209951 0.023331709530292 -1.841458948167280 0.016000000000000 0.057000000000000 1.000000000000000 2Gy_vs_0Gy 1
chr12-80270015-80270313 0.023331709530292 -1.841458948167280 0.016000000000000 0.057000000000000 1.000000000000000 2Gy_vs_0Gy 1
chr12-90978034-90978466 0.023331709530292 -1.841458948167280 0.016000000000000 0.057000000000000 1.000000000000000 2Gy_vs_0Gy 1
chr12-98791210-98791600 0.023331709530292 -1.841458948167280 0.016000000000000 0.057000000000000 1.000000000000000 2Gy_vs_0Gy 1
chr13-23445775-23446136 0.023331709530292 -1.841458948167280 0.016000000000000 0.057000000000000 1.000000000000000 2Gy_vs_0Gy 1
chr13-26508716-26509224 0.023331709530292 -1.841458948167280 0.016000000000000 0.057000000000000 1.000000000000000 2Gy_vs_0Gy 1
chr13-41639650-41640394 0.023331709530292 -1.841458948167280 0.016000000000000 0.057000000000000 1.000000000000000 2Gy_vs_0Gy 1
chr14-24514223-24515098 0.023331709530292 -1.841458948167280 0.016000000000000 0.057000000000000 1.000000000000000 2Gy_vs_0Gy 1
chr14-85576926-85577193 0.023331709530292 -1.841458948167280 0.016000000000000 0.057000000000000 1.000000000000000 2Gy_vs_0Gy 1
chr14-96252992-96253461 0.023331709530292 -1.841458948167280 0.016000000000000 0.057000000000000 1.000000000000000 2Gy_vs_0Gy 1
chr14-106872425-106873259 0.023331709530292 -1.841458948167280 0.016000000000000 0.057000000000000 1.000000000000000 2Gy_vs_0Gy 1
chr15-49235408-49235907 0.023331709530292 -1.841458948167280 0.016000000000000 0.057000000000000 1.000000000000000 2Gy_vs_0Gy 1
chr15-51884289-51885085 0.023331709530292 -1.841458948167280 0.016000000000000 0.057000000000000 1.000000000000000 2Gy_vs_0Gy 1
chr15-97086796-97087670 0.023331709530292 -1.841458948167280 0.016000000000000 0.057000000000000 1.000000000000000 2Gy_vs_0Gy 1
chr16-24505963-24506375 0.023331709530292 -1.841458948167280 0.016000000000000 0.057000000000000 1.000000000000000 2Gy_vs_0Gy 1
chr17-42895037-42895484 0.023331709530292 -1.841458948167280 0.016000000000000 0.057000000000000 1.000000000000000 2Gy_vs_0Gy 1
chr17-65393178-65393838 0.023331709530292 -1.841458948167280 0.016000000000000 0.057000000000000 1.000000000000000 2Gy_vs_0Gy 1
chr18-23551781-23552259 0.023331709530292 -1.841458948167280 0.016000000000000 0.057000000000000 1.000000000000000 2Gy_vs_0Gy 1
chr18-23669592-23670171 0.023331709530292 -1.841458948167280 0.016000000000000 0.057000000000000 1.000000000000000 2Gy_vs_0Gy 1
chr18-54150267-54150564 0.023331709530292 -1.841458948167280 0.016000000000000 0.057000000000000 1.000000000000000 2Gy_vs_0Gy 1
chr19-18218176-18218436 0.023331709530292 -1.841458948167280 0.016000000000000 0.057000000000000 1.000000000000000 2Gy_vs_0Gy 1
chr19-18469436-18469897 0.023331709530292 -1.841458948167280 0.016000000000000 0.057000000000000 1.000000000000000 2Gy_vs_0Gy 1
chr19-38095357-38096012 0.023331709530292 -1.841458948167280 0.016000000000000 0.057000000000000 1.000000000000000 2Gy_vs_0Gy 1
chr19-52194164-52194409 0.023331709530292 -1.841458948167280 0.016000000000000 0.057000000000000 1.000000000000000 2Gy_vs_0Gy 1
chr20-38020598-38021082 0.023331709530292 -1.841458948167280 0.016000000000000 0.057000000000000 1.000000000000000 2Gy_vs_0Gy 1
chr20-59515438-59515958 0.023331709530292 -1.841458948167280 0.016000000000000 0.057000000000000 1.000000000000000 2Gy_vs_0Gy 1
chr22-39058999-39059437 0.023331709530292 -1.841458948167280 0.016000000000000 0.057000000000000 1.000000000000000 2Gy_vs_0Gy 1
chrX-21078382-21079405 0.023331709530292 -1.841458948167280 0.016000000000000 0.057000000000000 1.000000000000000 2Gy_vs_0Gy 1
chrX-73855395-73856079 0.023331709530292 -1.841458948167280 0.016000000000000 0.057000000000000 1.000000000000000 2Gy_vs_0Gy 1
chrX-107154972-107156006 0.023331709530292 -1.841458948167280 0.016000000000000 0.057000000000000 1.000000000000000 2Gy_vs_0Gy 1
chr1-11966598-11967482 0.023378615944092 2.835179061031830 0.052000000000000 0.007000000000000 1.000000000000000 2Gy_vs_0Gy 1
chr1-173475816-173476176 0.023378615944092 2.835179061031830 0.052000000000000 0.007000000000000 1.000000000000000 2Gy_vs_0Gy 1
chr2-164737598-164737996 0.023378615944092 2.835179061031830 0.052000000000000 0.007000000000000 1.000000000000000 2Gy_vs_0Gy 1
chr5-108521692-108522352 0.023378615944092 2.835179061031830 0.052000000000000 0.007000000000000 1.000000000000000 2Gy_vs_0Gy 1
chr5-146888252-146888877 0.023378615944092 2.835179061031830 0.052000000000000 0.007000000000000 1.000000000000000 2Gy_vs_0Gy 1
chr8-115220848-115221086 0.023378615944092 2.835179061031830 0.052000000000000 0.007000000000000 1.000000000000000 2Gy_vs_0Gy 1
chr11-35160208-35160482 0.023378615944092 2.835179061031830 0.052000000000000 0.007000000000000 1.000000000000000 2Gy_vs_0Gy 1
chr14-32426644-32427383 0.023378615944092 2.835179061031830 0.052000000000000 0.007000000000000 1.000000000000000 2Gy_vs_0Gy 1
chr14-54503337-54503814 0.023378615944092 2.835179061031830 0.052000000000000 0.007000000000000 1.000000000000000 2Gy_vs_0Gy 1
chr20-13302504-13302964 0.023378615944092 2.835179061031830 0.052000000000000 0.007000000000000 1.000000000000000 2Gy_vs_0Gy 1
chr1-10779832-10780143 0.023378615944092 -1.690983340761180 0.020000000000000 0.064000000000000 1.000000000000000 2Gy_vs_0Gy 1
chr1-36214019-36214468 0.023378615944092 -1.690983340761180 0.020000000000000 0.064000000000000 1.000000000000000 2Gy_vs_0Gy 1
chr1-69522735-69523372 0.023378615944092 -1.690983340761180 0.020000000000000 0.064000000000000 1.000000000000000 2Gy_vs_0Gy 1
chr1-94375404-94376010 0.023378615944092 -1.690983340761180 0.020000000000000 0.064000000000000 1.000000000000000 2Gy_vs_0Gy 1
chr1-163315646-163316109 0.023378615944092 -1.690983340761180 0.020000000000000 0.064000000000000 1.000000000000000 2Gy_vs_0Gy 1
chr1-200035334-200035660 0.023378615944092 -1.690983340761180 0.020000000000000 0.064000000000000 1.000000000000000 2Gy_vs_0Gy 1
chr1-206608131-206608391 0.023378615944092 -1.690983340761180 0.020000000000000 0.064000000000000 1.000000000000000 2Gy_vs_0Gy 1
chr1-234795705-234796271 0.023378615944092 -1.690983340761180 0.020000000000000 0.064000000000000 1.000000000000000 2Gy_vs_0Gy 1
chr2-179274530-179275006 0.023378615944092 -1.690983340761180 0.020000000000000 0.064000000000000 1.000000000000000 2Gy_vs_0Gy 1
chr2-207219833-207220385 0.023378615944092 -1.690983340761180 0.020000000000000 0.064000000000000 1.000000000000000 2Gy_vs_0Gy 1
chr2-212920992-212921523 0.023378615944092 -1.690983340761180 0.020000000000000 0.064000000000000 1.000000000000000 2Gy_vs_0Gy 1
chr3-11434057-11434464 0.023378615944092 -1.690983340761180 0.020000000000000 0.064000000000000 1.000000000000000 2Gy_vs_0Gy 1
chr3-71873035-71873525 0.023378615944092 -1.690983340761180 0.020000000000000 0.064000000000000 1.000000000000000 2Gy_vs_0Gy 1
chr3-77200493-77200955 0.023378615944092 -1.690983340761180 0.020000000000000 0.064000000000000 1.000000000000000 2Gy_vs_0Gy 1
chr3-177905304-177906447 0.023378615944092 -1.690983340761180 0.020000000000000 0.064000000000000 1.000000000000000 2Gy_vs_0Gy 1
chr3-189935956-189936736 0.023378615944092 -1.690983340761180 0.020000000000000 0.064000000000000 1.000000000000000 2Gy_vs_0Gy 1
chr4-117796679-117797041 0.023378615944092 -1.690983340761180 0.020000000000000 0.064000000000000 1.000000000000000 2Gy_vs_0Gy 1
chr4-187606546-187606875 0.023378615944092 -1.690983340761180 0.020000000000000 0.064000000000000 1.000000000000000 2Gy_vs_0Gy 1
chr5-39217427-39218121 0.023378615944092 -1.690983340761180 0.020000000000000 0.064000000000000 1.000000000000000 2Gy_vs_0Gy 1
chr5-63159275-63159713 0.023378615944092 -1.690983340761180 0.020000000000000 0.064000000000000 1.000000000000000 2Gy_vs_0Gy 1
chr5-72160903-72161639 0.023378615944092 -1.690983340761180 0.020000000000000 0.064000000000000 1.000000000000000 2Gy_vs_0Gy 1
chr5-73591132-73591638 0.023378615944092 -1.690983340761180 0.020000000000000 0.064000000000000 1.000000000000000 2Gy_vs_0Gy 1
chr5-145706081-145706688 0.023378615944092 -1.690983340761180 0.020000000000000 0.064000000000000 1.000000000000000 2Gy_vs_0Gy 1
chr5-174571639-174572179 0.023378615944092 -1.690983340761180 0.020000000000000 0.064000000000000 1.000000000000000 2Gy_vs_0Gy 1
chr6-25311241-25311535 0.023378615944092 -1.690983340761180 0.020000000000000 0.064000000000000 1.000000000000000 2Gy_vs_0Gy 1
chr6-49409923-49410438 0.023378615944092 -1.690983340761180 0.020000000000000 0.064000000000000 1.000000000000000 2Gy_vs_0Gy 1
chr6-111746404-111746828 0.023378615944092 -1.690983340761180 0.020000000000000 0.064000000000000 1.000000000000000 2Gy_vs_0Gy 1
chr6-112198607-112199326 0.023378615944092 -1.690983340761180 0.020000000000000 0.064000000000000 1.000000000000000 2Gy_vs_0Gy 1
chr6-132962970-132963282 0.023378615944092 -1.690983340761180 0.020000000000000 0.064000000000000 1.000000000000000 2Gy_vs_0Gy 1
chr6-139623308-139623731 0.023378615944092 -1.690983340761180 0.020000000000000 0.064000000000000 1.000000000000000 2Gy_vs_0Gy 1
chr6-159077092-159077491 0.023378615944092 -1.690983340761180 0.020000000000000 0.064000000000000 1.000000000000000 2Gy_vs_0Gy 1
chr7-12623784-12624343 0.023378615944092 -1.690983340761180 0.020000000000000 0.064000000000000 1.000000000000000 2Gy_vs_0Gy 1
chr7-77383007-77383777 0.023378615944092 -1.690983340761180 0.020000000000000 0.064000000000000 1.000000000000000 2Gy_vs_0Gy 1
chr8-35978897-35979567 0.023378615944092 -1.690983340761180 0.020000000000000 0.064000000000000 1.000000000000000 2Gy_vs_0Gy 1
chr8-48651171-48651630 0.023378615944092 -1.690983340761180 0.020000000000000 0.064000000000000 1.000000000000000 2Gy_vs_0Gy 1
chr8-94274786-94275921 0.023378615944092 -1.690983340761180 0.020000000000000 0.064000000000000 1.000000000000000 2Gy_vs_0Gy 1
chr9-91427843-91428069 0.023378615944092 -1.690983340761180 0.020000000000000 0.064000000000000 1.000000000000000 2Gy_vs_0Gy 1
chr10-6114502-6115234 0.023378615944092 -1.690983340761180 0.020000000000000 0.064000000000000 1.000000000000000 2Gy_vs_0Gy 1
chr10-7121040-7121540 0.023378615944092 -1.690983340761180 0.020000000000000 0.064000000000000 1.000000000000000 2Gy_vs_0Gy 1
chr10-7529630-7529960 0.023378615944092 -1.690983340761180 0.020000000000000 0.064000000000000 1.000000000000000 2Gy_vs_0Gy 1
chr10-26486242-26486659 0.023378615944092 -1.690983340761180 0.020000000000000 0.064000000000000 1.000000000000000 2Gy_vs_0Gy 1
chr11-30125225-30126172 0.023378615944092 -1.690983340761180 0.020000000000000 0.064000000000000 1.000000000000000 2Gy_vs_0Gy 1
chr11-92682854-92683328 0.023378615944092 -1.690983340761180 0.020000000000000 0.064000000000000 1.000000000000000 2Gy_vs_0Gy 1
chr11-119856961-119857498 0.023378615944092 -1.690983340761180 0.020000000000000 0.064000000000000 1.000000000000000 2Gy_vs_0Gy 1
chr11-120316811-120317485 0.023378615944092 -1.690983340761180 0.020000000000000 0.064000000000000 1.000000000000000 2Gy_vs_0Gy 1
chr12-53930430-53931121 0.023378615944092 -1.690983340761180 0.020000000000000 0.064000000000000 1.000000000000000 2Gy_vs_0Gy 1
chr12-127750201-127750762 0.023378615944092 -1.690983340761180 0.020000000000000 0.064000000000000 1.000000000000000 2Gy_vs_0Gy 1
chr13-77751482-77752139 0.023378615944092 -1.690983340761180 0.020000000000000 0.064000000000000 1.000000000000000 2Gy_vs_0Gy 1
chr13-80086333-80086718 0.023378615944092 -1.690983340761180 0.020000000000000 0.064000000000000 1.000000000000000 2Gy_vs_0Gy 1
chr13-107678114-107678786 0.023378615944092 -1.690983340761180 0.020000000000000 0.064000000000000 1.000000000000000 2Gy_vs_0Gy 1
chr14-55585712-55586230 0.023378615944092 -1.690983340761180 0.020000000000000 0.064000000000000 1.000000000000000 2Gy_vs_0Gy 1
chr14-73476267-73476879 0.023378615944092 -1.690983340761180 0.020000000000000 0.064000000000000 1.000000000000000 2Gy_vs_0Gy 1
chr15-31263661-31264491 0.023378615944092 -1.690983340761180 0.020000000000000 0.064000000000000 1.000000000000000 2Gy_vs_0Gy 1
chr15-77659594-77660028 0.023378615944092 -1.690983340761180 0.020000000000000 0.064000000000000 1.000000000000000 2Gy_vs_0Gy 1
chr16-7990697-7991303 0.023378615944092 -1.690983340761180 0.020000000000000 0.064000000000000 1.000000000000000 2Gy_vs_0Gy 1
chr17-630288-631164 0.023378615944092 -1.690983340761180 0.020000000000000 0.064000000000000 1.000000000000000 2Gy_vs_0Gy 1
chr17-40034949-40035451 0.023378615944092 -1.690983340761180 0.020000000000000 0.064000000000000 1.000000000000000 2Gy_vs_0Gy 1
chr17-59729128-59729920 0.023378615944092 -1.690983340761180 0.020000000000000 0.064000000000000 1.000000000000000 2Gy_vs_0Gy 1
chr18-12031445-12032158 0.023378615944092 -1.690983340761180 0.020000000000000 0.064000000000000 1.000000000000000 2Gy_vs_0Gy 1
chr18-25736515-25736842 0.023378615944092 -1.690983340761180 0.020000000000000 0.064000000000000 1.000000000000000 2Gy_vs_0Gy 1
chr18-67199954-67200570 0.023378615944092 -1.690983340761180 0.020000000000000 0.064000000000000 1.000000000000000 2Gy_vs_0Gy 1
chr19-1285790-1286263 0.023378615944092 -1.690983340761180 0.020000000000000 0.064000000000000 1.000000000000000 2Gy_vs_0Gy 1
chr19-48152305-48152844 0.023378615944092 -1.690983340761180 0.020000000000000 0.064000000000000 1.000000000000000 2Gy_vs_0Gy 1
chr20-3502393-3503433 0.023378615944092 -1.690983340761180 0.020000000000000 0.064000000000000 1.000000000000000 2Gy_vs_0Gy 1
chr20-62156915-62157210 0.023378615944092 -1.690983340761180 0.020000000000000 0.064000000000000 1.000000000000000 2Gy_vs_0Gy 1
chr20-62838081-62838585 0.023378615944092 -1.690983340761180 0.020000000000000 0.064000000000000 1.000000000000000 2Gy_vs_0Gy 1
chr20-63545123-63545486 0.023378615944092 -1.690983340761180 0.020000000000000 0.064000000000000 1.000000000000000 2Gy_vs_0Gy 1
chr21-28518533-28519022 0.023378615944092 -1.690983340761180 0.020000000000000 0.064000000000000 1.000000000000000 2Gy_vs_0Gy 1
chrX-22165903-22166415 0.023378615944092 -1.690983340761180 0.020000000000000 0.064000000000000 1.000000000000000 2Gy_vs_0Gy 1
chrX-68790318-68790821 0.023378615944092 -1.690983340761180 0.020000000000000 0.064000000000000 1.000000000000000 2Gy_vs_0Gy 1
chrX-110407908-110408467 0.023378615944092 -1.690983340761180 0.020000000000000 0.064000000000000 1.000000000000000 2Gy_vs_0Gy 1
chr6-101665988-101666659 0.023387618373893 -1.136402949885940 0.067000000000000 0.136000000000000 1.000000000000000 2Gy_vs_0Gy 1
chr5-154451655-154452335 0.023410596161117 1.527878442636240 0.099000000000000 0.036000000000000 1.000000000000000 2Gy_vs_0Gy 1
chr4-103996015-103996969 0.023427831629772 -1.146025092827950 0.052000000000000 0.114000000000000 1.000000000000000 2Gy_vs_0Gy 1
chr6-164097636-164098404 0.023427831629772 -1.146025092827950 0.052000000000000 0.114000000000000 1.000000000000000 2Gy_vs_0Gy 1
chr7-1124761-1125366 0.023427831629772 -1.146025092827950 0.052000000000000 0.114000000000000 1.000000000000000 2Gy_vs_0Gy 1
chr7-5487664-5488148 0.023427831629772 -1.146025092827950 0.052000000000000 0.114000000000000 1.000000000000000 2Gy_vs_0Gy 1
chr1-28122985-28124037 0.023430757138079 -1.063114241581520 0.107000000000000 0.186000000000000 1.000000000000000 2Gy_vs_0Gy 1
chr1-205889408-205890332 0.023501092978466 -1.359404064059290 0.024000000000000 0.071000000000000 1.000000000000000 2Gy_vs_0Gy 1
chr2-106575737-106576298 0.023501092978466 -1.359404064059290 0.024000000000000 0.071000000000000 1.000000000000000 2Gy_vs_0Gy 1
chr2-160295479-160296172 0.023501092978466 -1.359404064059290 0.024000000000000 0.071000000000000 1.000000000000000 2Gy_vs_0Gy 1
chr3-109132975-109133738 0.023501092978466 -1.359404064059290 0.024000000000000 0.071000000000000 1.000000000000000 2Gy_vs_0Gy 1
chr3-115108299-115108984 0.023501092978466 -1.359404064059290 0.024000000000000 0.071000000000000 1.000000000000000 2Gy_vs_0Gy 1
chr4-184728910-184729243 0.023501092978466 -1.359404064059290 0.024000000000000 0.071000000000000 1.000000000000000 2Gy_vs_0Gy 1
chr6-111715328-111715724 0.023501092978466 -1.359404064059290 0.024000000000000 0.071000000000000 1.000000000000000 2Gy_vs_0Gy 1
chr7-32102233-32103103 0.023501092978466 -1.359404064059290 0.024000000000000 0.071000000000000 1.000000000000000 2Gy_vs_0Gy 1
chr7-74166811-74167592 0.023501092978466 -1.359404064059290 0.024000000000000 0.071000000000000 1.000000000000000 2Gy_vs_0Gy 1
chr8-21621694-21622391 0.023501092978466 -1.359404064059290 0.024000000000000 0.071000000000000 1.000000000000000 2Gy_vs_0Gy 1
chr9-97847517-97849113 0.023501092978466 -1.359404064059290 0.024000000000000 0.071000000000000 1.000000000000000 2Gy_vs_0Gy 1
chr10-3486364-3486680 0.023501092978466 -1.359404064059290 0.024000000000000 0.071000000000000 1.000000000000000 2Gy_vs_0Gy 1
chr10-133313863-133314166 0.023501092978466 -1.359404064059290 0.024000000000000 0.071000000000000 1.000000000000000 2Gy_vs_0Gy 1
chr11-86869553-86870304 0.023501092978466 -1.359404064059290 0.024000000000000 0.071000000000000 1.000000000000000 2Gy_vs_0Gy 1
chr14-100981679-100982160 0.023501092978466 -1.359404064059290 0.024000000000000 0.071000000000000 1.000000000000000 2Gy_vs_0Gy 1
chr17-56009947-56010860 0.023501092978466 -1.359404064059290 0.024000000000000 0.071000000000000 1.000000000000000 2Gy_vs_0Gy 1
chr1-167688618-167689265 0.023506232272411 -1.126697921887650 0.052000000000000 0.114000000000000 1.000000000000000 2Gy_vs_0Gy 1
chr2-67214592-67215593 0.023506232272411 -1.126697921887650 0.052000000000000 0.114000000000000 1.000000000000000 2Gy_vs_0Gy 1
chr10-76881592-76882809 0.023506232272411 -1.126697921887650 0.052000000000000 0.114000000000000 1.000000000000000 2Gy_vs_0Gy 1
chr10-81963444-81963988 0.023506232272411 -1.126697921887650 0.052000000000000 0.114000000000000 1.000000000000000 2Gy_vs_0Gy 1
chr14-60942775-60943560 0.023506232272411 -1.126697921887650 0.052000000000000 0.114000000000000 1.000000000000000 2Gy_vs_0Gy 1
chr20-48238300-48239132 0.023506232272411 -1.126697921887650 0.052000000000000 0.114000000000000 1.000000000000000 2Gy_vs_0Gy 1
chr22-37740881-37741565 0.023506232272411 -1.126697921887650 0.052000000000000 0.114000000000000 1.000000000000000 2Gy_vs_0Gy 1
chrX-110970348-110970687 0.023506232272411 -1.126697921887650 0.052000000000000 0.114000000000000 1.000000000000000 2Gy_vs_0Gy 1
chr16-74740736-74741264 0.023558457479023 -1.048692011263790 0.067000000000000 0.136000000000000 1.000000000000000 2Gy_vs_0Gy 1
chr9-8558023-8558584 0.023591911199010 -1.187674777372910 0.052000000000000 0.114000000000000 1.000000000000000 2Gy_vs_0Gy 1
chr7-81594553-81595376 0.023603773289528 -1.431054584384530 0.048000000000000 0.107000000000000 1.000000000000000 2Gy_vs_0Gy 1
chr9-70752617-70754045 0.023603773289528 -1.431054584384530 0.048000000000000 0.107000000000000 1.000000000000000 2Gy_vs_0Gy 1
chr15-74193244-74193715 0.023603773289528 -1.431054584384530 0.048000000000000 0.107000000000000 1.000000000000000 2Gy_vs_0Gy 1
chr19-54485612-54486326 0.023603773289528 -1.431054584384530 0.048000000000000 0.107000000000000 1.000000000000000 2Gy_vs_0Gy 1
chr8-23747854-23748091 0.023625736446454 -1.718254384204170 0.020000000000000 0.064000000000000 1.000000000000000 2Gy_vs_0Gy 1
chr9-98271390-98272018 0.023701559601503 -1.690983340761180 0.016000000000000 0.057000000000000 1.000000000000000 2Gy_vs_0Gy 1
chr9-107149586-107150480 0.023701559601503 -1.690983340761180 0.016000000000000 0.057000000000000 1.000000000000000 2Gy_vs_0Gy 1
chr12-17167407-17167973 0.023701559601503 -1.690983340761180 0.016000000000000 0.057000000000000 1.000000000000000 2Gy_vs_0Gy 1
chr17-22322948-22323671 0.023701559601503 -1.690983340761180 0.016000000000000 0.057000000000000 1.000000000000000 2Gy_vs_0Gy 1
chrX-44037959-44038535 0.023701559601503 -1.690983340761180 0.016000000000000 0.057000000000000 1.000000000000000 2Gy_vs_0Gy 1
chr2-29073966-29074317 0.023715051280239 -1.580934231137050 0.020000000000000 0.064000000000000 1.000000000000000 2Gy_vs_0Gy 1
chr3-40191866-40192160 0.023715051280239 -1.580934231137050 0.020000000000000 0.064000000000000 1.000000000000000 2Gy_vs_0Gy 1
chr4-150591202-150591882 0.023715051280239 -1.580934231137050 0.020000000000000 0.064000000000000 1.000000000000000 2Gy_vs_0Gy 1
chr6-3425435-3425687 0.023715051280239 -1.580934231137050 0.020000000000000 0.064000000000000 1.000000000000000 2Gy_vs_0Gy 1
chr7-97493909-97494711 0.023715051280239 -1.580934231137050 0.020000000000000 0.064000000000000 1.000000000000000 2Gy_vs_0Gy 1
chr8-66889382-66890282 0.023715051280239 -1.580934231137050 0.020000000000000 0.064000000000000 1.000000000000000 2Gy_vs_0Gy 1
chr11-20066274-20067021 0.023715051280239 -1.580934231137050 0.020000000000000 0.064000000000000 1.000000000000000 2Gy_vs_0Gy 1
chr11-125874392-125874856 0.023715051280239 -1.580934231137050 0.020000000000000 0.064000000000000 1.000000000000000 2Gy_vs_0Gy 1
chr12-85317895-85318494 0.023715051280239 -1.580934231137050 0.020000000000000 0.064000000000000 1.000000000000000 2Gy_vs_0Gy 1
chr13-97372787-97373313 0.023715051280239 -1.580934231137050 0.020000000000000 0.064000000000000 1.000000000000000 2Gy_vs_0Gy 1
chr17-29237874-29238330 0.023715051280239 -1.580934231137050 0.020000000000000 0.064000000000000 1.000000000000000 2Gy_vs_0Gy 1
chr19-39187078-39187583 0.023715051280239 -1.580934231137050 0.020000000000000 0.064000000000000 1.000000000000000 2Gy_vs_0Gy 1
chr19-46288840-46289635 0.023715051280239 -1.580934231137050 0.020000000000000 0.064000000000000 1.000000000000000 2Gy_vs_0Gy 1
chr21-26766558-26767178 0.023715051280239 -1.580934231137050 0.020000000000000 0.064000000000000 1.000000000000000 2Gy_vs_0Gy 1
chr17-38472401-38472890 0.023804658900461 -1.359404064059290 0.020000000000000 0.064000000000000 1.000000000000000 2Gy_vs_0Gy 1
chr2-104735822-104736604 0.023819502993562 -1.393753447068220 0.048000000000000 0.107000000000000 1.000000000000000 2Gy_vs_0Gy 1
chr19-17475527-17476033 0.023847812809007 -1.304726168240240 0.024000000000000 0.071000000000000 1.000000000000000 2Gy_vs_0Gy 1
chr22-45413184-45414223 0.023854612628566 1.471350791206050 0.099000000000000 0.036000000000000 1.000000000000000 2Gy_vs_0Gy 1
chr7-41990673-41991379 0.023911727625913 -1.010763301923350 0.095000000000000 0.171000000000000 1.000000000000000 2Gy_vs_0Gy 1
chr19-11545615-11546411 0.023911727625913 -1.010763301923350 0.095000000000000 0.171000000000000 1.000000000000000 2Gy_vs_0Gy 1
chr20-32823995-32824491 0.023929136262288 -1.094716609822900 0.052000000000000 0.114000000000000 1.000000000000000 2Gy_vs_0Gy 1
chr1-48046981-48047463 0.023980142876789 8.635991569275941 0.036000000000000 0.000000000000000 1.000000000000000 2Gy_vs_0Gy 1
chr1-194578288-194578760 0.023980142876789 8.635991569275941 0.036000000000000 0.000000000000000 1.000000000000000 2Gy_vs_0Gy 1
chr1-202081802-202082274 0.023980142876789 8.635991569275941 0.036000000000000 0.000000000000000 1.000000000000000 2Gy_vs_0Gy 1
chr3-64184645-64184899 0.023980142876789 8.635991569275941 0.036000000000000 0.000000000000000 1.000000000000000 2Gy_vs_0Gy 1
chr3-115099946-115100595 0.023980142876789 8.635991569275941 0.036000000000000 0.000000000000000 1.000000000000000 2Gy_vs_0Gy 1
chr3-143016196-143016603 0.023980142876789 8.635991569275941 0.036000000000000 0.000000000000000 1.000000000000000 2Gy_vs_0Gy 1
chr4-15871808-15872276 0.023980142876789 8.635991569275941 0.036000000000000 0.000000000000000 1.000000000000000 2Gy_vs_0Gy 1
chr4-88040373-88041029 0.023980142876789 8.635991569275941 0.036000000000000 0.000000000000000 1.000000000000000 2Gy_vs_0Gy 1
chr5-6492853-6493238 0.023980142876789 8.635991569275941 0.036000000000000 0.000000000000000 1.000000000000000 2Gy_vs_0Gy 1
chr6-33009293-33009817 0.023980142876789 8.635991569275941 0.036000000000000 0.000000000000000 1.000000000000000 2Gy_vs_0Gy 1
chr9-35395324-35396188 0.023980142876789 8.773165377820920 0.036000000000000 0.000000000000000 1.000000000000000 2Gy_vs_0Gy 1
chr10-77609701-77610096 0.023980142876789 8.635991569275941 0.036000000000000 0.000000000000000 1.000000000000000 2Gy_vs_0Gy 1
chr10-110399275-110399710 0.023980142876789 8.635991569275941 0.036000000000000 0.000000000000000 1.000000000000000 2Gy_vs_0Gy 1
chr11-18853023-18853639 0.023980142876789 8.635991569275941 0.036000000000000 0.000000000000000 1.000000000000000 2Gy_vs_0Gy 1
chr17-65593927-65594955 0.023980142876789 8.635991569275941 0.036000000000000 0.000000000000000 1.000000000000000 2Gy_vs_0Gy 1
chr20-22247871-22248363 0.023980142876789 8.635991569275941 0.036000000000000 0.000000000000000 1.000000000000000 2Gy_vs_0Gy 1
chr10-43891999-43892691 0.023983062841000 8.773165377820920 0.036000000000000 0.000000000000000 1.000000000000000 2Gy_vs_0Gy 1
chr1-224211425-224211931 0.023988903149827 8.484391358776341 0.036000000000000 0.000000000000000 1.000000000000000 2Gy_vs_0Gy 1
chr2-214203773-214204254 0.023988903149827 8.484391358776341 0.036000000000000 0.000000000000000 1.000000000000000 2Gy_vs_0Gy 1
chr3-56855742-56856400 0.023988903149827 8.484391358776341 0.036000000000000 0.000000000000000 1.000000000000000 2Gy_vs_0Gy 1
chr3-60187272-60187662 0.023988903149827 8.484391358776341 0.036000000000000 0.000000000000000 1.000000000000000 2Gy_vs_0Gy 1
chr3-151156568-151156964 0.023988903149827 8.484391358776341 0.036000000000000 0.000000000000000 1.000000000000000 2Gy_vs_0Gy 1
chr4-78380017-78380719 0.023988903149827 8.484391358776341 0.036000000000000 0.000000000000000 1.000000000000000 2Gy_vs_0Gy 1
chr7-99036813-99037094 0.023988903149827 8.484391358776341 0.036000000000000 0.000000000000000 1.000000000000000 2Gy_vs_0Gy 1
chr8-66452848-66453884 0.023988903149827 8.484391358776341 0.036000000000000 0.000000000000000 1.000000000000000 2Gy_vs_0Gy 1
chr9-78121493-78121783 0.023988903149827 8.484391358776341 0.036000000000000 0.000000000000000 1.000000000000000 2Gy_vs_0Gy 1
chr9-88092750-88093326 0.023988903149827 8.484391358776341 0.036000000000000 0.000000000000000 1.000000000000000 2Gy_vs_0Gy 1
chr10-8298657-8299246 0.023988903149827 8.484391358776341 0.036000000000000 0.000000000000000 1.000000000000000 2Gy_vs_0Gy 1
chr10-71366609-71367430 0.023988903149827 8.484391358776341 0.036000000000000 0.000000000000000 1.000000000000000 2Gy_vs_0Gy 1
chr10-117138697-117139475 0.023988903149827 8.484391358776341 0.036000000000000 0.000000000000000 1.000000000000000 2Gy_vs_0Gy 1
chr11-45097775-45098169 0.023988903149827 8.484391358776341 0.036000000000000 0.000000000000000 1.000000000000000 2Gy_vs_0Gy 1
chr11-130181828-130182286 0.023988903149827 8.484391358776341 0.036000000000000 0.000000000000000 1.000000000000000 2Gy_vs_0Gy 1
chr12-26165271-26166159 0.023988903149827 8.484391358776341 0.036000000000000 0.000000000000000 1.000000000000000 2Gy_vs_0Gy 1
chr14-61812333-61813607 0.023988903149827 8.484391358776341 0.036000000000000 0.000000000000000 1.000000000000000 2Gy_vs_0Gy 1
chr16-53642117-53642422 0.023988903149827 8.484391358776341 0.036000000000000 0.000000000000000 1.000000000000000 2Gy_vs_0Gy 1
chr17-62981836-62982335 0.023988903149827 8.484391358776341 0.036000000000000 0.000000000000000 1.000000000000000 2Gy_vs_0Gy 1
chrX-21166322-21167243 0.023988903149827 8.484391358776341 0.036000000000000 0.000000000000000 1.000000000000000 2Gy_vs_0Gy 1
chrX-40729767-40730348 0.023988903149827 8.484391358776341 0.036000000000000 0.000000000000000 1.000000000000000 2Gy_vs_0Gy 1
chr1-109182916-109183360 0.024085250959192 -1.521338400476620 0.016000000000000 0.057000000000000 1.000000000000000 2Gy_vs_0Gy 1
chr1-238350174-238350822 0.024085250959192 -1.521338400476620 0.016000000000000 0.057000000000000 1.000000000000000 2Gy_vs_0Gy 1
chr2-39851178-39852007 0.024085250959192 -1.521338400476620 0.016000000000000 0.057000000000000 1.000000000000000 2Gy_vs_0Gy 1
chr2-121873712-121874438 0.024085250959192 -1.521338400476620 0.016000000000000 0.057000000000000 1.000000000000000 2Gy_vs_0Gy 1
chr2-215295088-215295523 0.024085250959192 -1.521338400476620 0.016000000000000 0.057000000000000 1.000000000000000 2Gy_vs_0Gy 1
chr3-8560407-8561019 0.024085250959192 -1.521338400476620 0.016000000000000 0.057000000000000 1.000000000000000 2Gy_vs_0Gy 1
chr3-171874096-171874721 0.024085250959192 -1.521338400476620 0.016000000000000 0.057000000000000 1.000000000000000 2Gy_vs_0Gy 1
chr4-86498418-86498881 0.024085250959192 -1.521338400476620 0.016000000000000 0.057000000000000 1.000000000000000 2Gy_vs_0Gy 1
chr5-139580062-139580546 0.024085250959192 -1.521338400476620 0.016000000000000 0.057000000000000 1.000000000000000 2Gy_vs_0Gy 1
chr8-87975054-87975293 0.024085250959192 -1.521338400476620 0.016000000000000 0.057000000000000 1.000000000000000 2Gy_vs_0Gy 1
chr8-104372947-104373352 0.024085250959192 -1.521338400476620 0.016000000000000 0.057000000000000 1.000000000000000 2Gy_vs_0Gy 1
chr11-28142629-28143275 0.024085250959192 -1.521338400476620 0.016000000000000 0.057000000000000 1.000000000000000 2Gy_vs_0Gy 1
chr12-22541513-22541824 0.024085250959192 -1.521338400476620 0.016000000000000 0.057000000000000 1.000000000000000 2Gy_vs_0Gy 1
chr16-26772319-26772878 0.024085250959192 -1.521338400476620 0.016000000000000 0.057000000000000 1.000000000000000 2Gy_vs_0Gy 1
chr16-66974817-66975184 0.024085250959192 -1.521338400476620 0.016000000000000 0.057000000000000 1.000000000000000 2Gy_vs_0Gy 1
chr20-36498635-36499076 0.024085250959192 -1.521338400476620 0.016000000000000 0.057000000000000 1.000000000000000 2Gy_vs_0Gy 1
chr22-50139814-50140324 0.024085250959192 -1.521338400476620 0.016000000000000 0.057000000000000 1.000000000000000 2Gy_vs_0Gy 1
chr2-109701311-109702959 0.024120817358491 -1.007387226011730 0.052000000000000 0.114000000000000 1.000000000000000 2Gy_vs_0Gy 1
chr17-6665863-6666403 0.024143358521345 -1.142549064442090 0.083000000000000 0.157000000000000 1.000000000000000 2Gy_vs_0Gy 1
chr1-185858285-185858784 0.024160706734911 -1.429155225768650 0.020000000000000 0.064000000000000 1.000000000000000 2Gy_vs_0Gy 1
chr5-32200495-32200957 0.024160706734911 -1.429155225768650 0.020000000000000 0.064000000000000 1.000000000000000 2Gy_vs_0Gy 1
chr8-31194522-31195673 0.024160706734911 -1.429155225768650 0.020000000000000 0.064000000000000 1.000000000000000 2Gy_vs_0Gy 1
chr11-62725510-62725831 0.024160706734911 -1.429155225768650 0.020000000000000 0.064000000000000 1.000000000000000 2Gy_vs_0Gy 1
chr12-108446797-108447929 0.024160706734911 -1.429155225768650 0.020000000000000 0.064000000000000 1.000000000000000 2Gy_vs_0Gy 1
chr15-99755476-99756141 0.024160706734911 -1.429155225768650 0.020000000000000 0.064000000000000 1.000000000000000 2Gy_vs_0Gy 1
chr18-35968401-35968783 0.024160706734911 -1.429155225768650 0.020000000000000 0.064000000000000 1.000000000000000 2Gy_vs_0Gy 1
chr19-18194728-18195012 0.024160706734911 -1.429155225768650 0.020000000000000 0.064000000000000 1.000000000000000 2Gy_vs_0Gy 1
chr17-27630772-27631579 0.024165344206160 -1.209584660020520 0.079000000000000 0.150000000000000 1.000000000000000 2Gy_vs_0Gy 1
chr12-80268785-80269462 0.024205281716303 -1.081334693690980 0.067000000000000 0.136000000000000 1.000000000000000 2Gy_vs_0Gy 1
chr12-92956643-92957329 0.024205281716303 -1.081334693690980 0.067000000000000 0.136000000000000 1.000000000000000 2Gy_vs_0Gy 1
chr6-25331076-25331739 0.024233747946031 -1.024071468711680 0.083000000000000 0.157000000000000 1.000000000000000 2Gy_vs_0Gy 1
chr1-31563863-31564910 0.024323847280556 -1.039309273989930 0.052000000000000 0.114000000000000 1.000000000000000 2Gy_vs_0Gy 1
chr7-100371454-100372811 0.024323847280556 -1.039309273989930 0.052000000000000 0.114000000000000 1.000000000000000 2Gy_vs_0Gy 1
chr11-35212419-35212902 0.024323847280556 -1.039309273989930 0.052000000000000 0.114000000000000 1.000000000000000 2Gy_vs_0Gy 1
chrX-77771226-77772290 0.024323847280556 -1.039309273989930 0.052000000000000 0.114000000000000 1.000000000000000 2Gy_vs_0Gy 1
chr3-194985039-194985424 0.024352843974533 -1.167406015173110 0.024000000000000 0.071000000000000 1.000000000000000 2Gy_vs_0Gy 1
chr4-109947313-109947864 0.024352843974533 -1.167406015173110 0.024000000000000 0.071000000000000 1.000000000000000 2Gy_vs_0Gy 1
chr8-6593990-6594742 0.024352843974533 -1.167406015173110 0.024000000000000 0.071000000000000 1.000000000000000 2Gy_vs_0Gy 1
chr8-13544366-13545070 0.024352843974533 -1.167406015173110 0.024000000000000 0.071000000000000 1.000000000000000 2Gy_vs_0Gy 1
chr8-84454088-84455224 0.024352843974533 -1.167406015173110 0.024000000000000 0.071000000000000 1.000000000000000 2Gy_vs_0Gy 1
chr7-105806417-105806911 0.024355300333549 -1.069332443594540 0.067000000000000 0.136000000000000 1.000000000000000 2Gy_vs_0Gy 1
chr9-92468011-92468657 0.024355300333549 -1.069332443594540 0.067000000000000 0.136000000000000 1.000000000000000 2Gy_vs_0Gy 1
chr15-63185087-63185587 0.024355300333549 -1.069332443594540 0.067000000000000 0.136000000000000 1.000000000000000 2Gy_vs_0Gy 1
chr10-62869710-62870514 0.024384037021096 -1.122597042808030 0.067000000000000 0.136000000000000 1.000000000000000 2Gy_vs_0Gy 1
chr1-178529952-178530508 0.024387410913607 -1.348658377042650 0.048000000000000 0.107000000000000 1.000000000000000 2Gy_vs_0Gy 1
chr5-112146692-112147301 0.024387410913607 -1.348658377042650 0.048000000000000 0.107000000000000 1.000000000000000 2Gy_vs_0Gy 1
chr11-46564341-46565112 0.024387410913607 -1.348658377042650 0.048000000000000 0.107000000000000 1.000000000000000 2Gy_vs_0Gy 1
chr1-229006106-229006914 0.024413914201521 -1.109731278372240 0.052000000000000 0.114000000000000 1.000000000000000 2Gy_vs_0Gy 1
chr9-110035916-110036792 0.024502292688021 -1.058506597018180 0.067000000000000 0.136000000000000 1.000000000000000 2Gy_vs_0Gy 1
chr1-39646083-39647046 0.024526771056556 1.845173030028380 0.052000000000000 0.007000000000000 1.000000000000000 2Gy_vs_0Gy 1
chr14-64919485-64919947 0.024543237358785 -1.393753447068220 0.048000000000000 0.107000000000000 1.000000000000000 2Gy_vs_0Gy 1
chr5-14449170-14449640 0.024544318881314 -1.027335071030360 0.052000000000000 0.114000000000000 1.000000000000000 2Gy_vs_0Gy 1
chr5-135977316-135977918 0.024544318881314 -1.027335071030360 0.052000000000000 0.114000000000000 1.000000000000000 2Gy_vs_0Gy 1
chr9-36317742-36318093 0.024544318881314 -1.027335071030360 0.052000000000000 0.114000000000000 1.000000000000000 2Gy_vs_0Gy 1
chr12-3170606-3171128 0.024610986950519 -1.315809948067560 0.048000000000000 0.107000000000000 1.000000000000000 2Gy_vs_0Gy 1
chr6-80453986-80454600 0.024646446932166 -1.048692011263790 0.067000000000000 0.136000000000000 1.000000000000000 2Gy_vs_0Gy 1
chr1-244154759-244155649 0.024762807952236 -1.016773110822240 0.052000000000000 0.114000000000000 1.000000000000000 2Gy_vs_0Gy 1
chr10-24869395-24869874 0.024880386849810 1.733439012529230 0.087000000000000 0.029000000000000 1.000000000000000 2Gy_vs_0Gy 1
chr13-35880925-35881716 0.024880386849810 1.733439012529230 0.087000000000000 0.029000000000000 1.000000000000000 2Gy_vs_0Gy 1
chr3-196414329-196414853 0.024882232167244 -1.259510285484090 0.016000000000000 0.057000000000000 1.000000000000000 2Gy_vs_0Gy 1
chrX-21097855-21098376 0.024882232167244 -1.259510285484090 0.016000000000000 0.057000000000000 1.000000000000000 2Gy_vs_0Gy 1
chr7-131507476-131508225 0.024907050428503 1.297134268277110 0.119000000000000 0.050000000000000 1.000000000000000 2Gy_vs_0Gy 1
chr8-138071064-138072108 0.024996554351699 -1.207625058690890 0.020000000000000 0.064000000000000 1.000000000000000 2Gy_vs_0Gy 1
chr16-1584865-1585457 0.024996554351699 -1.207625058690890 0.020000000000000 0.064000000000000 1.000000000000000 2Gy_vs_0Gy 1
chr1-31984503-31985809 0.025192679588706 -1.261269729144930 0.048000000000000 0.107000000000000 1.000000000000000 2Gy_vs_0Gy 1
chr1-33086018-33086700 0.025192679588706 -1.261269729144930 0.048000000000000 0.107000000000000 1.000000000000000 2Gy_vs_0Gy 1
chr1-86245549-86246146 0.025192679588706 -1.261269729144930 0.048000000000000 0.107000000000000 1.000000000000000 2Gy_vs_0Gy 1
chr4-40831073-40832309 0.025192679588706 -1.261269729144930 0.048000000000000 0.107000000000000 1.000000000000000 2Gy_vs_0Gy 1
chr5-122507476-122507955 0.025192679588706 -1.261269729144930 0.048000000000000 0.107000000000000 1.000000000000000 2Gy_vs_0Gy 1
chr6-159108481-159108760 0.025192679588706 -1.261269729144930 0.048000000000000 0.107000000000000 1.000000000000000 2Gy_vs_0Gy 1
chr8-139982174-139983260 0.025192679588706 -1.261269729144930 0.048000000000000 0.107000000000000 1.000000000000000 2Gy_vs_0Gy 1
chr11-33898818-33899672 0.025192679588706 -1.261269729144930 0.048000000000000 0.107000000000000 1.000000000000000 2Gy_vs_0Gy 1
chr15-28887567-28888021 0.025192679588706 -1.261269729144930 0.048000000000000 0.107000000000000 1.000000000000000 2Gy_vs_0Gy 1
chr22-29722067-29722943 0.025192679588706 -1.261269729144930 0.048000000000000 0.107000000000000 1.000000000000000 2Gy_vs_0Gy 1
chr13-44755650-44756422 0.025238253915640 -1.110055987631550 0.079000000000000 0.150000000000000 1.000000000000000 2Gy_vs_0Gy 1
chr7-27242576-27243756 0.025257547771460 -1.061364513157480 0.091000000000000 0.164000000000000 1.000000000000000 2Gy_vs_0Gy 1
chr1-221858516-221859165 0.025295899067866 -1.069332443594540 0.067000000000000 0.136000000000000 1.000000000000000 2Gy_vs_0Gy 1
chr10-29539966-29540443 0.025354814890585 -1.315809948067560 0.048000000000000 0.107000000000000 1.000000000000000 2Gy_vs_0Gy 1
chr7-151690434-151690915 0.025419490443026 -1.239005348397800 0.063000000000000 0.129000000000000 1.000000000000000 2Gy_vs_0Gy 1
chr18-34707535-34707980 0.025419490443026 -1.239005348397800 0.063000000000000 0.129000000000000 1.000000000000000 2Gy_vs_0Gy 1
chr14-101150923-101151875 0.025420280839339 -1.088130036918160 0.079000000000000 0.150000000000000 1.000000000000000 2Gy_vs_0Gy 1
chr2-33321084-33321804 0.025424389862432 -1.233413740725670 0.048000000000000 0.107000000000000 1.000000000000000 2Gy_vs_0Gy 1
chr8-124053061-124054283 0.025424389862432 -1.233413740725670 0.048000000000000 0.107000000000000 1.000000000000000 2Gy_vs_0Gy 1
chr9-119394411-119395569 0.025424389862432 -1.233413740725670 0.048000000000000 0.107000000000000 1.000000000000000 2Gy_vs_0Gy 1
chr17-2948937-2950048 0.025424389862432 -1.233413740725670 0.048000000000000 0.107000000000000 1.000000000000000 2Gy_vs_0Gy 1
chr22-32602491-32603405 0.025424389862432 -1.233413740725670 0.048000000000000 0.107000000000000 1.000000000000000 2Gy_vs_0Gy 1
chrX-133934566-133935608 0.025424389862432 -1.233413740725670 0.048000000000000 0.107000000000000 1.000000000000000 2Gy_vs_0Gy 1
chr18-4124823-4125571 0.025425541397294 -1.007387226011730 0.067000000000000 0.136000000000000 1.000000000000000 2Gy_vs_0Gy 1
chr2-191746272-191747489 0.025503636932665 -1.088130036918160 0.079000000000000 0.150000000000000 1.000000000000000 2Gy_vs_0Gy 1
chrX-153947135-153947758 0.025509589891269 -1.282836916667890 0.063000000000000 0.129000000000000 1.000000000000000 2Gy_vs_0Gy 1
chr6-37077375-37078274 0.025572774038957 -1.218746470878040 0.063000000000000 0.129000000000000 1.000000000000000 2Gy_vs_0Gy 1
chr10-29804001-29804726 0.025645780284238 -1.634254145224860 0.044000000000000 0.100000000000000 1.000000000000000 2Gy_vs_0Gy 1
chr16-82833551-82834758 0.025654195291937 -1.209094129229530 0.048000000000000 0.107000000000000 1.000000000000000 2Gy_vs_0Gy 1
chr13-34139492-34140898 0.025712653443009 -1.017347171773070 0.119000000000000 0.200000000000000 1.000000000000000 2Gy_vs_0Gy 1
chr15-90293162-90293797 0.025825310674864 -1.136402949885940 0.063000000000000 0.129000000000000 1.000000000000000 2Gy_vs_0Gy 1
chr2-112599658-112600384 0.025842393185805 2.231539251084880 0.063000000000000 0.014000000000000 1.000000000000000 2Gy_vs_0Gy 1
chr2-157684787-157685438 0.025842393185805 2.231539251084880 0.063000000000000 0.014000000000000 1.000000000000000 2Gy_vs_0Gy 1
chr3-81816461-81817285 0.025842393185805 2.231539251084880 0.063000000000000 0.014000000000000 1.000000000000000 2Gy_vs_0Gy 1
chr5-132011335-132012025 0.025842393185805 2.231539251084880 0.063000000000000 0.014000000000000 1.000000000000000 2Gy_vs_0Gy 1
chr7-6978007-6979146 0.025842393185805 2.313882772076970 0.063000000000000 0.014000000000000 1.000000000000000 2Gy_vs_0Gy 1
chr11-126716464-126716987 0.025842393185805 2.231539251084880 0.063000000000000 0.014000000000000 1.000000000000000 2Gy_vs_0Gy 1
chr4-185110172-185110800 0.025881338569458 -1.508998083385200 0.044000000000000 0.100000000000000 1.000000000000000 2Gy_vs_0Gy 1
chr5-74919354-74920075 0.026059889661936 2.144209867273700 0.063000000000000 0.014000000000000 1.000000000000000 2Gy_vs_0Gy 1
chr11-13343995-13344446 0.026059889661936 2.144209867273700 0.063000000000000 0.014000000000000 1.000000000000000 2Gy_vs_0Gy 1
chr12-62739295-62740358 0.026059889661936 2.144209867273700 0.063000000000000 0.014000000000000 1.000000000000000 2Gy_vs_0Gy 1
chr17-8785638-8786364 0.026059889661936 2.144209867273700 0.063000000000000 0.014000000000000 1.000000000000000 2Gy_vs_0Gy 1
chrX-1245651-1246082 0.026059889661936 2.144209867273700 0.063000000000000 0.014000000000000 1.000000000000000 2Gy_vs_0Gy 1
chrX-14093320-14094163 0.026059889661936 2.144209867273700 0.063000000000000 0.014000000000000 1.000000000000000 2Gy_vs_0Gy 1
chr7-36668053-36668685 0.026067467807102 -1.216368073775410 0.091000000000000 0.164000000000000 1.000000000000000 2Gy_vs_0Gy 1
chr18-75070349-75071311 0.026139535188810 -1.078490496235600 0.091000000000000 0.164000000000000 1.000000000000000 2Gy_vs_0Gy 1
chr4-112250958-112251681 0.026146563939941 -1.168244405940780 0.048000000000000 0.107000000000000 1.000000000000000 2Gy_vs_0Gy 1
chr10-3090939-3091712 0.026146563939941 -1.168244405940780 0.048000000000000 0.107000000000000 1.000000000000000 2Gy_vs_0Gy 1
chr10-43707571-43708479 0.026146563939941 -1.168244405940780 0.048000000000000 0.107000000000000 1.000000000000000 2Gy_vs_0Gy 1
chr10-113199150-113199957 0.026146563939941 -1.168244405940780 0.048000000000000 0.107000000000000 1.000000000000000 2Gy_vs_0Gy 1
chr11-110196010-110196629 0.026146563939941 -1.168244405940780 0.048000000000000 0.107000000000000 1.000000000000000 2Gy_vs_0Gy 1
chr12-121124226-121124884 0.026146563939941 -1.168244405940780 0.048000000000000 0.107000000000000 1.000000000000000 2Gy_vs_0Gy 1
chr20-44643452-44644127 0.026146563939941 -1.168244405940780 0.048000000000000 0.107000000000000 1.000000000000000 2Gy_vs_0Gy 1
chr20-53984220-53984902 0.026146563939941 -1.168244405940780 0.048000000000000 0.107000000000000 1.000000000000000 2Gy_vs_0Gy 1
chr3-27593991-27594558 0.026260140240939 -1.146025092827950 0.048000000000000 0.107000000000000 1.000000000000000 2Gy_vs_0Gy 1
chr10-114625010-114625492 0.026260140240939 -1.146025092827950 0.048000000000000 0.107000000000000 1.000000000000000 2Gy_vs_0Gy 1
chr15-29925403-29926157 0.026260140240939 -1.146025092827950 0.048000000000000 0.107000000000000 1.000000000000000 2Gy_vs_0Gy 1
chr16-30112618-30113884 0.026260140240939 -1.146025092827950 0.048000000000000 0.107000000000000 1.000000000000000 2Gy_vs_0Gy 1
chr17-27559531-27560451 0.026260140240939 -1.146025092827950 0.048000000000000 0.107000000000000 1.000000000000000 2Gy_vs_0Gy 1
chr17-71440895-71441460 0.026260140240939 -1.146025092827950 0.048000000000000 0.107000000000000 1.000000000000000 2Gy_vs_0Gy 1
chr21-32402971-32403544 0.026260140240939 -1.146025092827950 0.048000000000000 0.107000000000000 1.000000000000000 2Gy_vs_0Gy 1
chr21-45606933-45607694 0.026260140240939 -1.146025092827950 0.048000000000000 0.107000000000000 1.000000000000000 2Gy_vs_0Gy 1
chr1-173549191-173550277 0.026358889192051 -1.027951725688540 0.103000000000000 0.179000000000000 1.000000000000000 2Gy_vs_0Gy 1
chr3-171236077-171237781 0.026385944651384 -1.110055987631550 0.079000000000000 0.150000000000000 1.000000000000000 2Gy_vs_0Gy 1
chr17-2579850-2581041 0.026385944651384 -1.048692011263790 0.079000000000000 0.150000000000000 1.000000000000000 2Gy_vs_0Gy 1
chr3-137992130-137993177 0.026423129761944 -1.168664077502160 0.063000000000000 0.129000000000000 1.000000000000000 2Gy_vs_0Gy 1
chr5-140145572-140146285 0.026423129761944 -1.168664077502160 0.063000000000000 0.129000000000000 1.000000000000000 2Gy_vs_0Gy 1
chr7-155380157-155380426 0.026423129761944 -1.239005348397800 0.063000000000000 0.129000000000000 1.000000000000000 2Gy_vs_0Gy 1
chrX-23212185-23213125 0.026424366545623 -1.098613160504770 0.079000000000000 0.150000000000000 1.000000000000000 2Gy_vs_0Gy 1
chr9-128255229-128255596 0.026446714215810 -1.556310646224200 0.044000000000000 0.100000000000000 1.000000000000000 2Gy_vs_0Gy 1
chr6-14690884-14691927 0.026446756126889 -1.473914438882320 0.044000000000000 0.100000000000000 1.000000000000000 2Gy_vs_0Gy 1
chr7-151896998-151897801 0.026446756126889 -1.473914438882320 0.044000000000000 0.100000000000000 1.000000000000000 2Gy_vs_0Gy 1
chr10-7311230-7312464 0.026446756126889 -1.473914438882320 0.044000000000000 0.100000000000000 1.000000000000000 2Gy_vs_0Gy 1
chr17-72530058-72531177 0.026446756126889 -1.473914438882320 0.044000000000000 0.100000000000000 1.000000000000000 2Gy_vs_0Gy 1
chr8-121163729-121164756 0.026453445150777 -1.282836916667890 0.063000000000000 0.129000000000000 1.000000000000000 2Gy_vs_0Gy 1
chr2-19888690-19889777 0.026468491328245 1.810163391353700 0.075000000000000 0.021000000000000 1.000000000000000 2Gy_vs_0Gy 1
chr7-10618775-10619474 0.026468491328245 1.810163391353700 0.075000000000000 0.021000000000000 1.000000000000000 2Gy_vs_0Gy 1
chr11-8352947-8353447 0.026468491328245 1.810163391353700 0.075000000000000 0.021000000000000 1.000000000000000 2Gy_vs_0Gy 1
chr3-58081604-58082372 0.026518237610860 -1.218746470878040 0.063000000000000 0.129000000000000 1.000000000000000 2Gy_vs_0Gy 1
chr17-28733061-28733827 0.026558429168590 -1.279887532549540 0.075000000000000 0.143000000000000 1.000000000000000 2Gy_vs_0Gy 1
chr19-42313019-42313915 0.026583389039359 -1.151675964586630 0.063000000000000 0.129000000000000 1.000000000000000 2Gy_vs_0Gy 1
chr6-43682116-43683203 0.026609411925437 -1.200493395675800 0.063000000000000 0.129000000000000 1.000000000000000 2Gy_vs_0Gy 1
chrX-13899447-13899917 0.026634768963474 -1.010763301923350 0.083000000000000 0.157000000000000 1.000000000000000 2Gy_vs_0Gy 1
chr7-69412248-69412980 0.026642679662631 -1.027335071030360 0.048000000000000 0.107000000000000 1.000000000000000 2Gy_vs_0Gy 1
chr5-96412420-96413395 0.026648551597381 -1.200493395675800 0.063000000000000 0.129000000000000 1.000000000000000 2Gy_vs_0Gy 1
chr18-24496629-24497757 0.026652822852175 -1.025847368516160 0.147000000000000 0.229000000000000 1.000000000000000 2Gy_vs_0Gy 1
chr14-103721331-103722110 0.026664656314821 -1.007924104539050 0.127000000000000 0.207000000000000 1.000000000000000 2Gy_vs_0Gy 1
chr11-28619823-28620735 0.026669416495957 -1.024071468711680 0.079000000000000 0.150000000000000 1.000000000000000 2Gy_vs_0Gy 1
chr2-239444253-239445571 0.026678445053637 -1.085663756140070 0.143000000000000 0.221000000000000 1.000000000000000 2Gy_vs_0Gy 1
chr6-15175763-15176895 0.026952493177746 -1.016773110822240 0.048000000000000 0.107000000000000 1.000000000000000 2Gy_vs_0Gy 1
chr11-12801999-12803329 0.027078790674500 -1.103796764797430 0.135000000000000 0.214000000000000 1.000000000000000 2Gy_vs_0Gy 1
chr2-231482538-231483405 0.027118669168533 -1.052999769623810 0.048000000000000 0.107000000000000 1.000000000000000 2Gy_vs_0Gy 1
chr5-142465962-142467434 0.027118669168533 -1.052999769623810 0.048000000000000 0.107000000000000 1.000000000000000 2Gy_vs_0Gy 1
chr17-77535313-77536186 0.027118669168533 -1.052999769623810 0.048000000000000 0.107000000000000 1.000000000000000 2Gy_vs_0Gy 1
chr18-44943248-44943986 0.027118669168533 -1.052999769623810 0.048000000000000 0.107000000000000 1.000000000000000 2Gy_vs_0Gy 1
chrX-45849297-45849526 0.027118669168533 -1.052999769623810 0.048000000000000 0.107000000000000 1.000000000000000 2Gy_vs_0Gy 1
chr2-212537359-212539449 0.027249135178810 1.649923517493840 0.063000000000000 0.014000000000000 1.000000000000000 2Gy_vs_0Gy 1
chr3-42262280-42262889 0.027268245519144 -1.386525790984600 0.044000000000000 0.100000000000000 1.000000000000000 2Gy_vs_0Gy 1
chr4-61079275-61080266 0.027268245519144 -1.386525790984600 0.044000000000000 0.100000000000000 1.000000000000000 2Gy_vs_0Gy 1
chr5-52985253-52985673 0.027268245519144 -1.473914438882320 0.044000000000000 0.100000000000000 1.000000000000000 2Gy_vs_0Gy 1
chr10-14498773-14499396 0.027268245519144 -1.386525790984600 0.044000000000000 0.100000000000000 1.000000000000000 2Gy_vs_0Gy 1
chr10-33165866-33166460 0.027268245519144 -1.386525790984600 0.044000000000000 0.100000000000000 1.000000000000000 2Gy_vs_0Gy 1
chr11-43987247-43988308 0.027268245519144 -1.473914438882320 0.044000000000000 0.100000000000000 1.000000000000000 2Gy_vs_0Gy 1
chr15-92521469-92521884 0.027268245519144 -1.386525790984600 0.044000000000000 0.100000000000000 1.000000000000000 2Gy_vs_0Gy 1
chr19-18879250-18880322 0.027268245519144 -1.386525790984600 0.044000000000000 0.100000000000000 1.000000000000000 2Gy_vs_0Gy 1
chr1-61496287-61497433 0.027365277276284 -1.039309273989930 0.048000000000000 0.107000000000000 1.000000000000000 2Gy_vs_0Gy 1
chr17-77388859-77389940 0.027365277276284 -1.039309273989930 0.048000000000000 0.107000000000000 1.000000000000000 2Gy_vs_0Gy 1
chr19-1259187-1259878 0.027365277276284 -1.039309273989930 0.048000000000000 0.107000000000000 1.000000000000000 2Gy_vs_0Gy 1
chr11-35145892-35146258 0.027392439223730 -1.245590992594260 0.087000000000000 0.157000000000000 1.000000000000000 2Gy_vs_0Gy 1
chr17-2724349-2725052 0.027420567935350 1.562594133682670 0.063000000000000 0.014000000000000 1.000000000000000 2Gy_vs_0Gy 1
chr10-27153836-27154567 0.027435119088300 -1.024071468711680 0.091000000000000 0.164000000000000 1.000000000000000 2Gy_vs_0Gy 1
chr10-21366032-21366402 0.027460004143944 -1.094716609822900 0.063000000000000 0.129000000000000 1.000000000000000 2Gy_vs_0Gy 1
chr11-11409667-11410306 0.027460004143944 -1.094716609822900 0.063000000000000 0.129000000000000 1.000000000000000 2Gy_vs_0Gy 1
chr12-40226494-40227003 0.027460004143944 -1.094716609822900 0.063000000000000 0.129000000000000 1.000000000000000 2Gy_vs_0Gy 1
chr14-69348725-69349702 0.027460004143944 -1.094716609822900 0.063000000000000 0.129000000000000 1.000000000000000 2Gy_vs_0Gy 1
chr15-33126157-33127064 0.027460004143944 -1.094716609822900 0.063000000000000 0.129000000000000 1.000000000000000 2Gy_vs_0Gy 1
chr18-68427959-68428622 0.027460004143944 -1.094716609822900 0.063000000000000 0.129000000000000 1.000000000000000 2Gy_vs_0Gy 1
chr18-74233983-74235143 0.027460004143944 -1.094716609822900 0.063000000000000 0.129000000000000 1.000000000000000 2Gy_vs_0Gy 1
chr20-2154587-2155148 0.027460004143944 -1.094716609822900 0.063000000000000 0.129000000000000 1.000000000000000 2Gy_vs_0Gy 1
chr1-192538869-192540100 0.027515321117310 -1.004836861727290 0.103000000000000 0.179000000000000 1.000000000000000 2Gy_vs_0Gy 1
chr16-113122-113870 0.027519906702021 -1.348658377042650 0.044000000000000 0.100000000000000 1.000000000000000 2Gy_vs_0Gy 1
chr5-136643663-136644404 0.027560271411591 -1.151675964586630 0.063000000000000 0.129000000000000 1.000000000000000 2Gy_vs_0Gy 1
chr7-80781019-80782005 0.027591075586243 -1.498955329644750 0.083000000000000 0.150000000000000 1.000000000000000 2Gy_vs_0Gy 1
chr4-89546424-89547192 0.027627534441466 -1.081334693690980 0.063000000000000 0.129000000000000 1.000000000000000 2Gy_vs_0Gy 1
chr6-27795594-27796147 0.027627534441466 -1.081334693690980 0.063000000000000 0.129000000000000 1.000000000000000 2Gy_vs_0Gy 1
chr9-128148957-128149565 0.027627534441466 -1.081334693690980 0.063000000000000 0.129000000000000 1.000000000000000 2Gy_vs_0Gy 1
chr17-79741630-79742321 0.027627534441466 -1.081334693690980 0.063000000000000 0.129000000000000 1.000000000000000 2Gy_vs_0Gy 1
chr11-33492010-33493314 0.027656506221459 -1.136402949885940 0.063000000000000 0.129000000000000 1.000000000000000 2Gy_vs_0Gy 1
chr1-201383741-201384483 0.027656948839987 -1.031577564926330 0.079000000000000 0.150000000000000 1.000000000000000 2Gy_vs_0Gy 1
chr11-124898052-124898988 0.027698824144948 1.470707223133150 0.075000000000000 0.021000000000000 1.000000000000000 2Gy_vs_0Gy 1
chr10-67098225-67099096 0.027791440314489 -1.168916033033780 0.075000000000000 0.143000000000000 1.000000000000000 2Gy_vs_0Gy 1
chr9-100276809-100278206 0.027791815114457 -1.069332443594540 0.063000000000000 0.129000000000000 1.000000000000000 2Gy_vs_0Gy 1
chr21-17418631-17419343 0.027867603783485 -1.331963515947810 0.060000000000000 0.121000000000000 1.000000000000000 2Gy_vs_0Gy 1
chr22-30705988-30706668 0.027872587782087 -1.693484454769170 0.040000000000000 0.093000000000000 1.000000000000000 2Gy_vs_0Gy 1
chr21-16279598-16281008 0.027894338639247 1.238012320474020 0.127000000000000 0.057000000000000 1.000000000000000 2Gy_vs_0Gy 1
chr2-205712433-205712828 0.027936967690140 1.396802191588910 0.075000000000000 0.021000000000000 1.000000000000000 2Gy_vs_0Gy 1
chr10-93160721-93161905 0.027953066233718 -1.058506597018180 0.063000000000000 0.129000000000000 1.000000000000000 2Gy_vs_0Gy 1
chr5-10689356-10690962 0.028051213489063 -1.081898119564490 0.119000000000000 0.200000000000000 1.000000000000000 2Gy_vs_0Gy 1
chr4-185792648-185793363 0.028110774925661 -1.293500467780450 0.044000000000000 0.100000000000000 1.000000000000000 2Gy_vs_0Gy 1
chr5-96734019-96735358 0.028110774925661 -1.293500467780450 0.044000000000000 0.100000000000000 1.000000000000000 2Gy_vs_0Gy 1
chr6-142279079-142280247 0.028110774925661 -1.293500467780450 0.044000000000000 0.100000000000000 1.000000000000000 2Gy_vs_0Gy 1
chr7-139730892-139731609 0.028110774925661 -1.293500467780450 0.044000000000000 0.100000000000000 1.000000000000000 2Gy_vs_0Gy 1
chr8-100864801-100865386 0.028110774925661 -1.293500467780450 0.044000000000000 0.100000000000000 1.000000000000000 2Gy_vs_0Gy 1
chr11-46127105-46127587 0.028110774925661 -1.293500467780450 0.044000000000000 0.100000000000000 1.000000000000000 2Gy_vs_0Gy 1
chr12-52162614-52163412 0.028110774925661 -1.293500467780450 0.044000000000000 0.100000000000000 1.000000000000000 2Gy_vs_0Gy 1
chr12-82424815-82425664 0.028110774925661 -1.293500467780450 0.044000000000000 0.100000000000000 1.000000000000000 2Gy_vs_0Gy 1
chr17-57330052-57330887 0.028110774925661 -1.293500467780450 0.044000000000000 0.100000000000000 1.000000000000000 2Gy_vs_0Gy 1
chr18-23038456-23039097 0.028110774925661 -1.293500467780450 0.044000000000000 0.100000000000000 1.000000000000000 2Gy_vs_0Gy 1
chr21-40386264-40386629 0.028110774925661 -1.293500467780450 0.044000000000000 0.100000000000000 1.000000000000000 2Gy_vs_0Gy 1
chrX-69097340-69097941 0.028110774925661 -1.293500467780450 0.044000000000000 0.100000000000000 1.000000000000000 2Gy_vs_0Gy 1
chr17-15967639-15968008 0.028291737997810 -1.348658377042650 0.044000000000000 0.100000000000000 1.000000000000000 2Gy_vs_0Gy 1
chr18-22190557-22191399 0.028291737997810 -1.348658377042650 0.044000000000000 0.100000000000000 1.000000000000000 2Gy_vs_0Gy 1
chr6-150719077-150719735 0.028371007023983 -1.261269729144930 0.044000000000000 0.100000000000000 1.000000000000000 2Gy_vs_0Gy 1
chr16-9845094-9846288 0.028371007023983 -1.261269729144930 0.044000000000000 0.100000000000000 1.000000000000000 2Gy_vs_0Gy 1
chr17-17675713-17676331 0.028371007023983 -1.261269729144930 0.044000000000000 0.100000000000000 1.000000000000000 2Gy_vs_0Gy 1
chr15-71548061-71548794 0.028430058890240 1.088820008235700 0.087000000000000 0.029000000000000 1.000000000000000 2Gy_vs_0Gy 1
chr3-114154144-114155676 0.028628827930816 -1.141087235913940 0.111000000000000 0.186000000000000 1.000000000000000 2Gy_vs_0Gy 1
chr7-106042384-106043143 0.028629337902006 -1.233413740725670 0.044000000000000 0.100000000000000 1.000000000000000 2Gy_vs_0Gy 1
chr10-73910806-73911727 0.028636544201818 -1.151675964586630 0.063000000000000 0.129000000000000 1.000000000000000 2Gy_vs_0Gy 1
chr20-41587321-41588604 0.028671788038016 -1.110250908871760 0.099000000000000 0.171000000000000 1.000000000000000 2Gy_vs_0Gy 1
chr2-237207513-237208303 0.028706038215918 -1.007387226011730 0.063000000000000 0.129000000000000 1.000000000000000 2Gy_vs_0Gy 1
chr5-111308819-111309660 0.028706038215918 -1.007387226011730 0.063000000000000 0.129000000000000 1.000000000000000 2Gy_vs_0Gy 1
chr8-78207629-78208431 0.028706038215918 -1.007387226011730 0.063000000000000 0.129000000000000 1.000000000000000 2Gy_vs_0Gy 1
chr11-10314653-10314986 0.028706038215918 -1.007387226011730 0.063000000000000 0.129000000000000 1.000000000000000 2Gy_vs_0Gy 1
chr21-15292987-15293620 0.028706038215918 -1.007387226011730 0.063000000000000 0.129000000000000 1.000000000000000 2Gy_vs_0Gy 1
chr12-94108660-94109630 0.028738023337285 -1.136402949885940 0.063000000000000 0.129000000000000 1.000000000000000 2Gy_vs_0Gy 1
chr14-64644880-64645850 0.028738023337285 -1.069332443594540 0.063000000000000 0.129000000000000 1.000000000000000 2Gy_vs_0Gy 1
chr1-6581890-6582167 0.028749098992492 -1.016773110822240 0.063000000000000 0.129000000000000 1.000000000000000 2Gy_vs_0Gy 1
chr10-102342076-102343256 0.028749098992492 -1.016773110822240 0.063000000000000 0.129000000000000 1.000000000000000 2Gy_vs_0Gy 1
chr17-45719355-45720309 0.028772694234221 -1.031577564926330 0.079000000000000 0.150000000000000 1.000000000000000 2Gy_vs_0Gy 1
chr13-98977445-98978597 0.028903404830912 -1.122597042808030 0.075000000000000 0.143000000000000 1.000000000000000 2Gy_vs_0Gy 1
chr1-18906969-18907718 0.028915642988375 -1.261622245052170 0.060000000000000 0.121000000000000 1.000000000000000 2Gy_vs_0Gy 1
chr2-11622456-11623501 0.029005671749795 -1.110055987631550 0.075000000000000 0.143000000000000 1.000000000000000 2Gy_vs_0Gy 1
chr14-96038434-96040065 0.029005671749795 -1.110055987631550 0.075000000000000 0.143000000000000 1.000000000000000 2Gy_vs_0Gy 1
chr1-24003119-24003933 0.029090830458118 -1.194060881015070 0.044000000000000 0.100000000000000 1.000000000000000 2Gy_vs_0Gy 1
chr1-63821155-63822037 0.029090830458118 -1.194060881015070 0.044000000000000 0.100000000000000 1.000000000000000 2Gy_vs_0Gy 1
chr1-235532235-235533142 0.029090830458118 -1.194060881015070 0.044000000000000 0.100000000000000 1.000000000000000 2Gy_vs_0Gy 1
chr3-49032642-49032994 0.029090830458118 -1.194060881015070 0.044000000000000 0.100000000000000 1.000000000000000 2Gy_vs_0Gy 1
chr5-116075098-116075548 0.029090830458118 -1.194060881015070 0.044000000000000 0.100000000000000 1.000000000000000 2Gy_vs_0Gy 1
chr5-134435530-134435822 0.029090830458118 -1.194060881015070 0.044000000000000 0.100000000000000 1.000000000000000 2Gy_vs_0Gy 1
chr7-27183002-27183592 0.029090830458118 -1.194060881015070 0.044000000000000 0.100000000000000 1.000000000000000 2Gy_vs_0Gy 1
chr7-148696792-148697180 0.029090830458118 -1.194060881015070 0.044000000000000 0.100000000000000 1.000000000000000 2Gy_vs_0Gy 1
chr11-27201321-27202321 0.029090830458118 -1.194060881015070 0.044000000000000 0.100000000000000 1.000000000000000 2Gy_vs_0Gy 1
chr12-15801695-15802444 0.029090830458118 -1.194060881015070 0.044000000000000 0.100000000000000 1.000000000000000 2Gy_vs_0Gy 1
chr14-39303035-39303561 0.029090830458118 -1.194060881015070 0.044000000000000 0.100000000000000 1.000000000000000 2Gy_vs_0Gy 1
chr17-1031639-1032081 0.029090830458118 -1.194060881015070 0.044000000000000 0.100000000000000 1.000000000000000 2Gy_vs_0Gy 1
chr19-14283704-14284519 0.029090830458118 -1.194060881015070 0.044000000000000 0.100000000000000 1.000000000000000 2Gy_vs_0Gy 1
chrX-134669735-134670837 0.029090830458118 -1.194060881015070 0.044000000000000 0.100000000000000 1.000000000000000 2Gy_vs_0Gy 1
chr3-69089855-69090457 0.029162487770759 -1.261269729144930 0.044000000000000 0.100000000000000 1.000000000000000 2Gy_vs_0Gy 1
chr14-84969239-84970192 0.029199037213253 -1.088130036918160 0.075000000000000 0.143000000000000 1.000000000000000 2Gy_vs_0Gy 1
chr1-167838932-167839449 0.029243813214984 -1.168244405940780 0.044000000000000 0.100000000000000 1.000000000000000 2Gy_vs_0Gy 1
chr2-142880145-142880916 0.029243813214984 -1.168244405940780 0.044000000000000 0.100000000000000 1.000000000000000 2Gy_vs_0Gy 1
chr5-5634408-5635169 0.029243813214984 -1.168244405940780 0.044000000000000 0.100000000000000 1.000000000000000 2Gy_vs_0Gy 1
chr6-125658786-125659428 0.029243813214984 -1.168244405940780 0.044000000000000 0.100000000000000 1.000000000000000 2Gy_vs_0Gy 1
chr11-92782667-92783265 0.029243813214984 -1.168244405940780 0.044000000000000 0.100000000000000 1.000000000000000 2Gy_vs_0Gy 1
chr12-22436608-22437822 0.029243813214984 -1.168244405940780 0.044000000000000 0.100000000000000 1.000000000000000 2Gy_vs_0Gy 1
chr15-66196304-66196989 0.029243813214984 -1.168244405940780 0.044000000000000 0.100000000000000 1.000000000000000 2Gy_vs_0Gy 1
chr17-622183-622775 0.029243813214984 -1.168244405940780 0.044000000000000 0.100000000000000 1.000000000000000 2Gy_vs_0Gy 1
chr20-50372619-50373024 0.029243813214984 -1.168244405940780 0.044000000000000 0.100000000000000 1.000000000000000 2Gy_vs_0Gy 1
chr10-74265859-74266549 0.029325333729635 -1.052999769623810 0.044000000000000 0.100000000000000 1.000000000000000 2Gy_vs_0Gy 1
chr14-32018458-32019891 0.029325333729635 -1.052999769623810 0.044000000000000 0.100000000000000 1.000000000000000 2Gy_vs_0Gy 1
chr1-19066842-19067797 0.029510819683091 -1.146025092827950 0.044000000000000 0.100000000000000 1.000000000000000 2Gy_vs_0Gy 1
chr9-116265582-116266128 0.029510819683091 -1.146025092827950 0.044000000000000 0.100000000000000 1.000000000000000 2Gy_vs_0Gy 1
chr13-48009031-48009864 0.029510819683091 -1.146025092827950 0.044000000000000 0.100000000000000 1.000000000000000 2Gy_vs_0Gy 1
chr19-3311240-3311695 0.029510819683091 -1.146025092827950 0.044000000000000 0.100000000000000 1.000000000000000 2Gy_vs_0Gy 1
chr7-24379001-24379643 0.029520618160983 -1.693484454769170 0.040000000000000 0.093000000000000 1.000000000000000 2Gy_vs_0Gy 1
chr9-92141108-92141738 0.029746660275997 1.634693860926450 0.095000000000000 0.036000000000000 1.000000000000000 2Gy_vs_0Gy 1
chr1-225860750-225861259 0.029996577846986 -1.187674777372910 0.060000000000000 0.121000000000000 1.000000000000000 2Gy_vs_0Gy 1
chr2-9552441-9552844 0.029996577846986 -1.261622245052170 0.060000000000000 0.121000000000000 1.000000000000000 2Gy_vs_0Gy 1
chr3-69211730-69212831 0.029996577846986 -1.261622245052170 0.060000000000000 0.121000000000000 1.000000000000000 2Gy_vs_0Gy 1
chr8-123184632-123185420 0.029996577846986 -1.187674777372910 0.060000000000000 0.121000000000000 1.000000000000000 2Gy_vs_0Gy 1
chr18-10353651-10354758 0.029996577846986 -1.187674777372910 0.060000000000000 0.121000000000000 1.000000000000000 2Gy_vs_0Gy 1
chr20-53611385-53611883 0.029996577846986 -1.187674777372910 0.060000000000000 0.121000000000000 1.000000000000000 2Gy_vs_0Gy 1
chr20-31810240-31810689 0.030121415037071 1.634693860926450 0.095000000000000 0.036000000000000 1.000000000000000 2Gy_vs_0Gy 1
chr21-36749949-36750635 0.030121454954823 1.582274486825040 0.095000000000000 0.036000000000000 1.000000000000000 2Gy_vs_0Gy 1
chr1-246002956-246003418 0.030138697838682 -1.068804819175410 0.044000000000000 0.100000000000000 1.000000000000000 2Gy_vs_0Gy 1
chr7-4620244-4620782 0.030138697838682 -1.068804819175410 0.044000000000000 0.100000000000000 1.000000000000000 2Gy_vs_0Gy 1
chr8-97817912-97818864 0.030138697838682 -1.068804819175410 0.044000000000000 0.100000000000000 1.000000000000000 2Gy_vs_0Gy 1
chr14-95432054-95433194 0.030138697838682 -1.068804819175410 0.044000000000000 0.100000000000000 1.000000000000000 2Gy_vs_0Gy 1
chr15-36886985-36887793 0.030138697838682 -1.068804819175410 0.044000000000000 0.100000000000000 1.000000000000000 2Gy_vs_0Gy 1
chr15-90871054-90872233 0.030139659425123 -1.004836861727290 0.091000000000000 0.164000000000000 1.000000000000000 2Gy_vs_0Gy 1
chr7-95772203-95773525 0.030156547257452 -1.058506597018180 0.075000000000000 0.143000000000000 1.000000000000000 2Gy_vs_0Gy 1
chr10-17113058-17113758 0.030156547257452 -1.058506597018180 0.075000000000000 0.143000000000000 1.000000000000000 2Gy_vs_0Gy 1
chr12-114759804-114760827 0.030156547257452 -1.058506597018180 0.075000000000000 0.143000000000000 1.000000000000000 2Gy_vs_0Gy 1
chr6-56278033-56278742 0.030176129640149 -1.168664077502160 0.060000000000000 0.121000000000000 1.000000000000000 2Gy_vs_0Gy 1
chr8-6642495-6643171 0.030176129640149 -1.168664077502160 0.060000000000000 0.121000000000000 1.000000000000000 2Gy_vs_0Gy 1
chr11-124836651-124837762 0.030176129640149 -1.168664077502160 0.060000000000000 0.121000000000000 1.000000000000000 2Gy_vs_0Gy 1
chr3-65531523-65532678 0.030194075513109 -1.061364513157480 0.087000000000000 0.157000000000000 1.000000000000000 2Gy_vs_0Gy 1
chr2-69493128-69493733 0.030264515799172 -1.048692011263790 0.075000000000000 0.143000000000000 1.000000000000000 2Gy_vs_0Gy 1
chr8-17496721-17497609 0.030264515799172 -1.048692011263790 0.075000000000000 0.143000000000000 1.000000000000000 2Gy_vs_0Gy 1
chr10-3995034-3995932 0.030264515799172 -1.048692011263790 0.075000000000000 0.143000000000000 1.000000000000000 2Gy_vs_0Gy 1
chrX-2351396-2352681 0.030264515799172 -1.048692011263790 0.075000000000000 0.143000000000000 1.000000000000000 2Gy_vs_0Gy 1
chr9-16337182-16337757 0.030352426836698 -1.151675964586630 0.060000000000000 0.121000000000000 1.000000000000000 2Gy_vs_0Gy 1
chr16-24609579-24610958 0.030352426836698 -1.151675964586630 0.060000000000000 0.121000000000000 1.000000000000000 2Gy_vs_0Gy 1
chr1-8045835-8046333 0.030374275590498 -1.430674276325430 0.040000000000000 0.093000000000000 1.000000000000000 2Gy_vs_0Gy 1
chr1-98077411-98078252 0.030374275590498 -1.430674276325430 0.040000000000000 0.093000000000000 1.000000000000000 2Gy_vs_0Gy 1
chr2-16764786-16765708 0.030374275590498 -1.523699599529570 0.040000000000000 0.093000000000000 1.000000000000000 2Gy_vs_0Gy 1
chr3-161291209-161291980 0.030374275590498 -1.430674276325430 0.040000000000000 0.093000000000000 1.000000000000000 2Gy_vs_0Gy 1
chr5-82632745-82633627 0.030374275590498 -1.430674276325430 0.040000000000000 0.093000000000000 1.000000000000000 2Gy_vs_0Gy 1
chr7-20219320-20220170 0.030374275590498 -1.430674276325430 0.040000000000000 0.093000000000000 1.000000000000000 2Gy_vs_0Gy 1
chr17-2458362-2459816 0.030374275590498 -1.430674276325430 0.040000000000000 0.093000000000000 1.000000000000000 2Gy_vs_0Gy 1
chr20-53750856-53751372 0.030374275590498 -1.523699599529570 0.040000000000000 0.093000000000000 1.000000000000000 2Gy_vs_0Gy 1
chr9-19471627-19472488 0.030414684271226 -1.052999769623810 0.044000000000000 0.100000000000000 1.000000000000000 2Gy_vs_0Gy 1
chr2-119491742-119492499 0.030499312865059 1.582274486825040 0.095000000000000 0.036000000000000 1.000000000000000 2Gy_vs_0Gy 1
chr14-105527805-105528679 0.030856772272719 -1.033768845567340 0.111000000000000 0.186000000000000 1.000000000000000 2Gy_vs_0Gy 1
chr14-34223148-34224214 0.030921742427582 -1.120197671305630 0.075000000000000 0.143000000000000 1.000000000000000 2Gy_vs_0Gy 1
chr4-75180332-75181588 0.030960975242526 -1.027335071030360 0.044000000000000 0.100000000000000 1.000000000000000 2Gy_vs_0Gy 1
chr1-44641970-44642581 0.031111162323641 -1.109731278372240 0.060000000000000 0.121000000000000 1.000000000000000 2Gy_vs_0Gy 1
chr2-28406560-28407079 0.031111162323641 -1.109731278372240 0.060000000000000 0.121000000000000 1.000000000000000 2Gy_vs_0Gy 1
chr5-121011096-121011753 0.031111162323641 -1.109731278372240 0.060000000000000 0.121000000000000 1.000000000000000 2Gy_vs_0Gy 1
chr6-144683068-144684117 0.031111162323641 -1.109731278372240 0.060000000000000 0.121000000000000 1.000000000000000 2Gy_vs_0Gy 1
chr7-46226724-46227574 0.031111162323641 -1.109731278372240 0.060000000000000 0.121000000000000 1.000000000000000 2Gy_vs_0Gy 1
chr9-14418972-14420118 0.031111162323641 -1.109731278372240 0.060000000000000 0.121000000000000 1.000000000000000 2Gy_vs_0Gy 1
chr3-45040708-45041029 0.031221470326598 -1.168664077502160 0.060000000000000 0.121000000000000 1.000000000000000 2Gy_vs_0Gy 1
chr15-63256200-63256947 0.031221470326598 -1.168664077502160 0.060000000000000 0.121000000000000 1.000000000000000 2Gy_vs_0Gy 1
chr1-32795440-32796124 0.031248099189369 -1.331234689560050 0.040000000000000 0.093000000000000 1.000000000000000 2Gy_vs_0Gy 1
chr2-26569673-26570651 0.031248099189369 -1.331234689560050 0.040000000000000 0.093000000000000 1.000000000000000 2Gy_vs_0Gy 1
chr2-188940077-188940598 0.031248099189369 -1.331234689560050 0.040000000000000 0.093000000000000 1.000000000000000 2Gy_vs_0Gy 1
chr5-15789368-15789982 0.031248099189369 -1.331234689560050 0.040000000000000 0.093000000000000 1.000000000000000 2Gy_vs_0Gy 1
chr5-79500274-79501110 0.031248099189369 -1.331234689560050 0.040000000000000 0.093000000000000 1.000000000000000 2Gy_vs_0Gy 1
chr5-123278010-123278619 0.031248099189369 -1.331234689560050 0.040000000000000 0.093000000000000 1.000000000000000 2Gy_vs_0Gy 1
chr6-85473229-85474190 0.031248099189369 -1.331234689560050 0.040000000000000 0.093000000000000 1.000000000000000 2Gy_vs_0Gy 1
chr6-136014582-136015400 0.031248099189369 -1.331234689560050 0.040000000000000 0.093000000000000 1.000000000000000 2Gy_vs_0Gy 1
chr8-98437235-98438151 0.031248099189369 -1.331234689560050 0.040000000000000 0.093000000000000 1.000000000000000 2Gy_vs_0Gy 1
chr10-46441740-46442437 0.031248099189369 -1.331234689560050 0.040000000000000 0.093000000000000 1.000000000000000 2Gy_vs_0Gy 1
chr11-10657242-10658243 0.031248099189369 -1.331234689560050 0.040000000000000 0.093000000000000 1.000000000000000 2Gy_vs_0Gy 1
chr11-102341522-102342108 0.031248099189369 -1.331234689560050 0.040000000000000 0.093000000000000 1.000000000000000 2Gy_vs_0Gy 1
chr12-92785098-92785460 0.031248099189369 -1.430674276325430 0.040000000000000 0.093000000000000 1.000000000000000 2Gy_vs_0Gy 1
chr13-44904873-44905407 0.031248099189369 -1.331234689560050 0.040000000000000 0.093000000000000 1.000000000000000 2Gy_vs_0Gy 1
chr13-72506926-72507950 0.031248099189369 -1.331234689560050 0.040000000000000 0.093000000000000 1.000000000000000 2Gy_vs_0Gy 1
chr14-54182404-54183181 0.031248099189369 -1.331234689560050 0.040000000000000 0.093000000000000 1.000000000000000 2Gy_vs_0Gy 1
chr14-68449571-68450259 0.031248099189369 -1.331234689560050 0.040000000000000 0.093000000000000 1.000000000000000 2Gy_vs_0Gy 1
chr14-76827617-76828695 0.031248099189369 -1.331234689560050 0.040000000000000 0.093000000000000 1.000000000000000 2Gy_vs_0Gy 1
chr16-81220106-81221186 0.031248099189369 -1.331234689560050 0.040000000000000 0.093000000000000 1.000000000000000 2Gy_vs_0Gy 1
chr17-38349134-38349468 0.031248099189369 -1.430674276325430 0.040000000000000 0.093000000000000 1.000000000000000 2Gy_vs_0Gy 1
chr4-21450947-21451436 0.031298445209844 -1.094716609822900 0.060000000000000 0.121000000000000 1.000000000000000 2Gy_vs_0Gy 1
chr4-55257131-55258434 0.031298445209844 -1.094716609822900 0.060000000000000 0.121000000000000 1.000000000000000 2Gy_vs_0Gy 1
chrX-11353492-11353869 0.031298445209844 -1.094716609822900 0.060000000000000 0.121000000000000 1.000000000000000 2Gy_vs_0Gy 1
chr2-20822119-20823304 0.031485059463778 -1.078490496235600 0.087000000000000 0.157000000000000 1.000000000000000 2Gy_vs_0Gy 1
chr1-84834384-84835536 0.031498273688303 -1.048692011263790 0.075000000000000 0.143000000000000 1.000000000000000 2Gy_vs_0Gy 1
chr1-118976395-118977153 0.031498273688303 -1.048692011263790 0.075000000000000 0.143000000000000 1.000000000000000 2Gy_vs_0Gy 1
chr4-14792470-14793569 0.031536524127439 -1.039753115102530 0.075000000000000 0.143000000000000 1.000000000000000 2Gy_vs_0Gy 1
chr4-40525736-40526736 0.031536524127439 -1.039753115102530 0.075000000000000 0.143000000000000 1.000000000000000 2Gy_vs_0Gy 1
chr1-198268757-198269705 0.031540504051079 -1.293500467780450 0.040000000000000 0.093000000000000 1.000000000000000 2Gy_vs_0Gy 1
chr2-20674982-20675505 0.031540504051079 -1.293500467780450 0.040000000000000 0.093000000000000 1.000000000000000 2Gy_vs_0Gy 1
chr4-157837878-157838716 0.031540504051079 -1.293500467780450 0.040000000000000 0.093000000000000 1.000000000000000 2Gy_vs_0Gy 1
chr5-78640660-78641247 0.031540504051079 -1.293500467780450 0.040000000000000 0.093000000000000 1.000000000000000 2Gy_vs_0Gy 1
chr19-48685373-48685985 0.031540504051079 -1.293500467780450 0.040000000000000 0.093000000000000 1.000000000000000 2Gy_vs_0Gy 1
chr22-31206353-31207217 0.031540504051079 -1.293500467780450 0.040000000000000 0.093000000000000 1.000000000000000 2Gy_vs_0Gy 1
chr15-22872870-22873813 0.031547641995170 -1.046611220008280 0.099000000000000 0.171000000000000 1.000000000000000 2Gy_vs_0Gy 1
chr7-3222655-3223911 0.031552522705357 -1.024071468711680 0.087000000000000 0.157000000000000 1.000000000000000 2Gy_vs_0Gy 1
chr12-480712-481765 0.031720716543255 -1.562487318886360 0.056000000000000 0.114000000000000 1.000000000000000 2Gy_vs_0Gy 1
chr14-34107190-34107996 0.031720716543255 -1.360985095909450 0.056000000000000 0.114000000000000 1.000000000000000 2Gy_vs_0Gy 1
chr11-7600150-7600834 0.031819320064398 1.297134268277110 0.115000000000000 0.050000000000000 1.000000000000000 2Gy_vs_0Gy 1
chr17-39073499-39074242 0.031877407986971 3.221545282088320 0.048000000000000 0.007000000000000 1.000000000000000 2Gy_vs_0Gy 1
chr4-48906295-48907081 0.032086873760217 -1.102627448121750 0.119000000000000 0.193000000000000 1.000000000000000 2Gy_vs_0Gy 1
chr6-143772138-143773055 0.032154488522687 -1.168916033033780 0.071000000000000 0.136000000000000 1.000000000000000 2Gy_vs_0Gy 1
chr8-29957936-29958862 0.032223650325544 2.835179061031830 0.048000000000000 0.007000000000000 1.000000000000000 2Gy_vs_0Gy 1
chr12-64097266-64097737 0.032223650325544 2.835179061031830 0.048000000000000 0.007000000000000 1.000000000000000 2Gy_vs_0Gy 1
chrX-125436828-125437200 0.032223650325544 2.835179061031830 0.048000000000000 0.007000000000000 1.000000000000000 2Gy_vs_0Gy 1
chr1-181772645-181773396 0.032247194186410 -1.224430347059880 0.040000000000000 0.093000000000000 1.000000000000000 2Gy_vs_0Gy 1
chr1-211810754-211811599 0.032247194186410 -1.224430347059880 0.040000000000000 0.093000000000000 1.000000000000000 2Gy_vs_0Gy 1
chr1-212030984-212031250 0.032247194186410 -1.224430347059880 0.040000000000000 0.093000000000000 1.000000000000000 2Gy_vs_0Gy 1
chr2-17475319-17476348 0.032247194186410 -1.224430347059880 0.040000000000000 0.093000000000000 1.000000000000000 2Gy_vs_0Gy 1
chr2-25314372-25315407 0.032247194186410 -1.224430347059880 0.040000000000000 0.093000000000000 1.000000000000000 2Gy_vs_0Gy 1
chr2-230326590-230327609 0.032247194186410 -1.224430347059880 0.040000000000000 0.093000000000000 1.000000000000000 2Gy_vs_0Gy 1
chr3-121496290-121497227 0.032247194186410 -1.224430347059880 0.040000000000000 0.093000000000000 1.000000000000000 2Gy_vs_0Gy 1
chr3-197957158-197957691 0.032247194186410 -1.224430347059880 0.040000000000000 0.093000000000000 1.000000000000000 2Gy_vs_0Gy 1
chr4-121339109-121339915 0.032247194186410 -1.224430347059880 0.040000000000000 0.093000000000000 1.000000000000000 2Gy_vs_0Gy 1
chr6-148464412-148465066 0.032247194186410 -1.224430347059880 0.040000000000000 0.093000000000000 1.000000000000000 2Gy_vs_0Gy 1
chr6-157832278-157832752 0.032247194186410 -1.224430347059880 0.040000000000000 0.093000000000000 1.000000000000000 2Gy_vs_0Gy 1
chr6-158390799-158391791 0.032247194186410 -1.224430347059880 0.040000000000000 0.093000000000000 1.000000000000000 2Gy_vs_0Gy 1
chr7-47470600-47471131 0.032247194186410 -1.224430347059880 0.040000000000000 0.093000000000000 1.000000000000000 2Gy_vs_0Gy 1
chr10-107971941-107972412 0.032247194186410 -1.224430347059880 0.040000000000000 0.093000000000000 1.000000000000000 2Gy_vs_0Gy 1
chr11-27722239-27722829 0.032247194186410 -1.224430347059880 0.040000000000000 0.093000000000000 1.000000000000000 2Gy_vs_0Gy 1
chr11-48066626-48067538 0.032247194186410 -1.224430347059880 0.040000000000000 0.093000000000000 1.000000000000000 2Gy_vs_0Gy 1
chr12-11814406-11814725 0.032247194186410 -1.224430347059880 0.040000000000000 0.093000000000000 1.000000000000000 2Gy_vs_0Gy 1
chr15-60362553-60363259 0.032247194186410 -1.224430347059880 0.040000000000000 0.093000000000000 1.000000000000000 2Gy_vs_0Gy 1
chr16-8896721-8897480 0.032247194186410 -1.224430347059880 0.040000000000000 0.093000000000000 1.000000000000000 2Gy_vs_0Gy 1
chr17-81821245-81822049 0.032247194186410 -1.224430347059880 0.040000000000000 0.093000000000000 1.000000000000000 2Gy_vs_0Gy 1
chr19-18481342-18481812 0.032247194186410 -1.224430347059880 0.040000000000000 0.093000000000000 1.000000000000000 2Gy_vs_0Gy 1
chr19-39110246-39110655 0.032247194186410 -1.224430347059880 0.040000000000000 0.093000000000000 1.000000000000000 2Gy_vs_0Gy 1
chr19-40147430-40148386 0.032247194186410 -1.224430347059880 0.040000000000000 0.093000000000000 1.000000000000000 2Gy_vs_0Gy 1
chr22-39960736-39961732 0.032247194186410 -1.224430347059880 0.040000000000000 0.093000000000000 1.000000000000000 2Gy_vs_0Gy 1
chrX-65587770-65588675 0.032247194186410 -1.224430347059880 0.040000000000000 0.093000000000000 1.000000000000000 2Gy_vs_0Gy 1
chrX-151994131-151995027 0.032247194186410 -1.224430347059880 0.040000000000000 0.093000000000000 1.000000000000000 2Gy_vs_0Gy 1
chr2-152617624-152618620 0.032320956729934 1.249867613599230 0.115000000000000 0.050000000000000 1.000000000000000 2Gy_vs_0Gy 1
chr3-113736482-113736829 0.032370230142868 2.719934424714850 0.048000000000000 0.007000000000000 1.000000000000000 2Gy_vs_0Gy 1
chr3-136194482-136194939 0.032370230142868 2.719934424714850 0.048000000000000 0.007000000000000 1.000000000000000 2Gy_vs_0Gy 1
chr5-3585091-3585491 0.032370230142868 2.719934424714850 0.048000000000000 0.007000000000000 1.000000000000000 2Gy_vs_0Gy 1
chr5-16690273-16690552 0.032370230142868 2.719934424714850 0.048000000000000 0.007000000000000 1.000000000000000 2Gy_vs_0Gy 1
chr6-13467289-13467667 0.032370230142868 2.719934424714850 0.048000000000000 0.007000000000000 1.000000000000000 2Gy_vs_0Gy 1
chr6-18101071-18101637 0.032370230142868 2.719934424714850 0.048000000000000 0.007000000000000 1.000000000000000 2Gy_vs_0Gy 1
chr7-16695659-16695918 0.032370230142868 2.719934424714850 0.048000000000000 0.007000000000000 1.000000000000000 2Gy_vs_0Gy 1
chr8-139405396-139406105 0.032370230142868 2.719934424714850 0.048000000000000 0.007000000000000 1.000000000000000 2Gy_vs_0Gy 1
chr9-78035402-78035633 0.032370230142868 2.719934424714850 0.048000000000000 0.007000000000000 1.000000000000000 2Gy_vs_0Gy 1
chr10-122157455-122157737 0.032370230142868 2.719934424714850 0.048000000000000 0.007000000000000 1.000000000000000 2Gy_vs_0Gy 1
chr11-71305576-71306102 0.032370230142868 2.719934424714850 0.048000000000000 0.007000000000000 1.000000000000000 2Gy_vs_0Gy 1
chr11-107563714-107564001 0.032370230142868 2.719934424714850 0.048000000000000 0.007000000000000 1.000000000000000 2Gy_vs_0Gy 1
chr12-47837421-47837926 0.032370230142868 2.719934424714850 0.048000000000000 0.007000000000000 1.000000000000000 2Gy_vs_0Gy 1
chr13-50738715-50739551 0.032370230142868 2.719934424714850 0.048000000000000 0.007000000000000 1.000000000000000 2Gy_vs_0Gy 1
chr14-55071797-55072382 0.032376106912013 -1.094716609822900 0.060000000000000 0.121000000000000 1.000000000000000 2Gy_vs_0Gy 1
chr7-17772619-17773629 0.032395393533341 -1.007924104539050 0.123000000000000 0.200000000000000 1.000000000000000 2Gy_vs_0Gy 1
chr7-41189579-41190219 0.032416421115021 1.792272170677370 0.083000000000000 0.029000000000000 1.000000000000000 2Gy_vs_0Gy 1
chr2-11239654-11240520 0.032444094771839 -1.194060881015070 0.040000000000000 0.093000000000000 1.000000000000000 2Gy_vs_0Gy 1
chr2-13006521-13007629 0.032444094771839 -1.194060881015070 0.040000000000000 0.093000000000000 1.000000000000000 2Gy_vs_0Gy 1
chr2-35220223-35220968 0.032444094771839 -1.194060881015070 0.040000000000000 0.093000000000000 1.000000000000000 2Gy_vs_0Gy 1
chr3-114709103-114709623 0.032444094771839 -1.194060881015070 0.040000000000000 0.093000000000000 1.000000000000000 2Gy_vs_0Gy 1
chr7-22559722-22560178 0.032444094771839 -1.194060881015070 0.040000000000000 0.093000000000000 1.000000000000000 2Gy_vs_0Gy 1
chr7-131889496-131890510 0.032444094771839 -1.194060881015070 0.040000000000000 0.093000000000000 1.000000000000000 2Gy_vs_0Gy 1
chr10-101214561-101215383 0.032444094771839 -1.194060881015070 0.040000000000000 0.093000000000000 1.000000000000000 2Gy_vs_0Gy 1
chr20-3797547-3798019 0.032444094771839 -1.194060881015070 0.040000000000000 0.093000000000000 1.000000000000000 2Gy_vs_0Gy 1
chrX-17689925-17690425 0.032444094771839 -1.194060881015070 0.040000000000000 0.093000000000000 1.000000000000000 2Gy_vs_0Gy 1
chr1-117153348-117154344 0.032455484698961 -1.016773110822240 0.060000000000000 0.121000000000000 1.000000000000000 2Gy_vs_0Gy 1
chr5-127870682-127871237 0.032455484698961 -1.016773110822240 0.060000000000000 0.121000000000000 1.000000000000000 2Gy_vs_0Gy 1
chr9-38362815-38363605 0.032455484698961 -1.016773110822240 0.060000000000000 0.121000000000000 1.000000000000000 2Gy_vs_0Gy 1
chr11-45285887-45286565 0.032455484698961 -1.016773110822240 0.060000000000000 0.121000000000000 1.000000000000000 2Gy_vs_0Gy 1
chr15-92082093-92082591 0.032455484698961 -1.016773110822240 0.060000000000000 0.121000000000000 1.000000000000000 2Gy_vs_0Gy 1
chr17-15254962-15256012 0.032455484698961 -1.016773110822240 0.060000000000000 0.121000000000000 1.000000000000000 2Gy_vs_0Gy 1
chr17-27466351-27467006 0.032455484698961 -1.016773110822240 0.060000000000000 0.121000000000000 1.000000000000000 2Gy_vs_0Gy 1
chr17-40932362-40932976 0.032455484698961 -1.016773110822240 0.060000000000000 0.121000000000000 1.000000000000000 2Gy_vs_0Gy 1
chr22-39634591-39635548 0.032455484698961 -1.016773110822240 0.060000000000000 0.121000000000000 1.000000000000000 2Gy_vs_0Gy 1
chr3-17635451-17636083 0.032468897327269 -1.027335071030360 0.060000000000000 0.121000000000000 1.000000000000000 2Gy_vs_0Gy 1
chr5-116536141-116537354 0.032468897327269 -1.027335071030360 0.060000000000000 0.121000000000000 1.000000000000000 2Gy_vs_0Gy 1
chr8-69890909-69892014 0.032468897327269 -1.027335071030360 0.060000000000000 0.121000000000000 1.000000000000000 2Gy_vs_0Gy 1
chr19-30226391-30226871 0.032468897327269 -1.027335071030360 0.060000000000000 0.121000000000000 1.000000000000000 2Gy_vs_0Gy 1
chr8-22168401-22168966 0.032498041866875 -1.033768845567340 0.111000000000000 0.186000000000000 1.000000000000000 2Gy_vs_0Gy 1
chr12-13869633-13870551 0.032647112432344 -1.007387226011730 0.060000000000000 0.121000000000000 1.000000000000000 2Gy_vs_0Gy 1
chrX-8954152-8954905 0.032800539291791 -1.675299810029180 0.036000000000000 0.086000000000000 1.000000000000000 2Gy_vs_0Gy 1
chr4-3879629-3880911 0.032800596418702 -1.582274486825040 0.036000000000000 0.086000000000000 1.000000000000000 2Gy_vs_0Gy 1
chr19-54020021-54020832 0.032846787235479 -1.360985095909450 0.056000000000000 0.114000000000000 1.000000000000000 2Gy_vs_0Gy 1
chr3-57406848-57407445 0.032846828248960 -1.287037628230200 0.056000000000000 0.114000000000000 1.000000000000000 2Gy_vs_0Gy 1
chr17-72388961-72389700 0.032889302585265 -1.039753115102530 0.075000000000000 0.143000000000000 1.000000000000000 2Gy_vs_0Gy 1
chr1-84107474-84108054 0.032943172369699 -1.017155743153460 0.087000000000000 0.157000000000000 1.000000000000000 2Gy_vs_0Gy 1
chr9-78129930-78130467 0.033030868846590 -1.046611220008280 0.099000000000000 0.171000000000000 1.000000000000000 2Gy_vs_0Gy 1
chr1-115706436-115707164 0.033072415216667 -1.200493395675800 0.071000000000000 0.136000000000000 1.000000000000000 2Gy_vs_0Gy 1
chr6-7727751-7729086 0.033072449276425 -1.136402949885940 0.071000000000000 0.136000000000000 1.000000000000000 2Gy_vs_0Gy 1
chrX-82412672-82413635 0.033082582946511 -1.155165632496600 0.083000000000000 0.150000000000000 1.000000000000000 2Gy_vs_0Gy 1
chr4-5638156-5638680 0.033111027801758 1.672104259447080 0.083000000000000 0.029000000000000 1.000000000000000 2Gy_vs_0Gy 1
chr12-30745946-30746614 0.033111027801758 1.672104259447080 0.083000000000000 0.029000000000000 1.000000000000000 2Gy_vs_0Gy 1
chr16-81737587-81738337 0.033155283497011 -1.120197671305630 0.095000000000000 0.164000000000000 1.000000000000000 2Gy_vs_0Gy 1
chr1-206030623-206031079 0.033185290923719 -1.122597042808030 0.071000000000000 0.136000000000000 1.000000000000000 2Gy_vs_0Gy 1
chr6-149334221-149335171 0.033294030438439 -1.110055987631550 0.071000000000000 0.136000000000000 1.000000000000000 2Gy_vs_0Gy 1
chr1-94081690-94082339 0.033368774274944 -1.087256538514900 0.040000000000000 0.093000000000000 1.000000000000000 2Gy_vs_0Gy 1
chr1-222008525-222009422 0.033368774274944 -1.087256538514900 0.040000000000000 0.093000000000000 1.000000000000000 2Gy_vs_0Gy 1
chr4-185172263-185173141 0.033368774274944 -1.087256538514900 0.040000000000000 0.093000000000000 1.000000000000000 2Gy_vs_0Gy 1
chr7-35906229-35906780 0.033368774274944 -1.087256538514900 0.040000000000000 0.093000000000000 1.000000000000000 2Gy_vs_0Gy 1
chr11-126423131-126423565 0.033368774274944 -1.087256538514900 0.040000000000000 0.093000000000000 1.000000000000000 2Gy_vs_0Gy 1
chr11-133891785-133892751 0.033368774274944 -1.087256538514900 0.040000000000000 0.093000000000000 1.000000000000000 2Gy_vs_0Gy 1
chr12-77995206-77995779 0.033368774274944 -1.087256538514900 0.040000000000000 0.093000000000000 1.000000000000000 2Gy_vs_0Gy 1
chr2-234335581-234336257 0.033461480681416 1.608045691240600 0.083000000000000 0.029000000000000 1.000000000000000 2Gy_vs_0Gy 1
chr4-89993946-89994438 0.033556189149884 8.484391358776341 0.032000000000000 0.000000000000000 1.000000000000000 2Gy_vs_0Gy 1
chr5-101482472-101483471 0.033556189149884 8.635991569275941 0.032000000000000 0.000000000000000 1.000000000000000 2Gy_vs_0Gy 1
chr6-130778579-130779307 0.033556189149884 8.484391358776341 0.032000000000000 0.000000000000000 1.000000000000000 2Gy_vs_0Gy 1
chr7-130271516-130271955 0.033556189149884 8.484391358776341 0.032000000000000 0.000000000000000 1.000000000000000 2Gy_vs_0Gy 1
chr7-149790108-149790412 0.033556189149884 8.635991569275941 0.032000000000000 0.000000000000000 1.000000000000000 2Gy_vs_0Gy 1
chr10-68871970-68872265 0.033556189149884 8.484391358776341 0.032000000000000 0.000000000000000 1.000000000000000 2Gy_vs_0Gy 1
chr12-25455527-25455786 0.033556189149884 8.484391358776341 0.032000000000000 0.000000000000000 1.000000000000000 2Gy_vs_0Gy 1
chr12-87428936-87429479 0.033556189149884 8.484391358776341 0.032000000000000 0.000000000000000 1.000000000000000 2Gy_vs_0Gy 1
chr14-72433203-72433895 0.033556189149884 8.484391358776341 0.032000000000000 0.000000000000000 1.000000000000000 2Gy_vs_0Gy 1
chr14-77475462-77476357 0.033556189149884 8.484391358776341 0.032000000000000 0.000000000000000 1.000000000000000 2Gy_vs_0Gy 1
chr15-68651950-68652562 0.033556189149884 8.484391358776341 0.032000000000000 0.000000000000000 1.000000000000000 2Gy_vs_0Gy 1
chr18-42437629-42437943 0.033556189149884 8.635991569275941 0.032000000000000 0.000000000000000 1.000000000000000 2Gy_vs_0Gy 1
chr21-39788305-39788743 0.033556189149884 8.484391358776341 0.032000000000000 0.000000000000000 1.000000000000000 2Gy_vs_0Gy 1
chr4-174828647-174829622 0.033559279295478 8.635991569275941 0.032000000000000 0.000000000000000 1.000000000000000 2Gy_vs_0Gy 1
chr6-30797739-30798661 0.033559279295478 8.635991569275941 0.032000000000000 0.000000000000000 1.000000000000000 2Gy_vs_0Gy 1
chr1-51768804-51769263 0.033564429719781 8.314969802853041 0.032000000000000 0.000000000000000 1.000000000000000 2Gy_vs_0Gy 1
chr1-170689367-170689847 0.033564429719781 8.314969802853041 0.032000000000000 0.000000000000000 1.000000000000000 2Gy_vs_0Gy 1
chr1-180587607-180587877 0.033564429719781 8.314969802853041 0.032000000000000 0.000000000000000 1.000000000000000 2Gy_vs_0Gy 1
chr1-198684712-198684972 0.033564429719781 8.314969802853041 0.032000000000000 0.000000000000000 1.000000000000000 2Gy_vs_0Gy 1
chr1-219171346-219171808 0.033564429719781 8.314969802853041 0.032000000000000 0.000000000000000 1.000000000000000 2Gy_vs_0Gy 1
chr1-219461260-219461485 0.033564429719781 8.314969802853041 0.032000000000000 0.000000000000000 1.000000000000000 2Gy_vs_0Gy 1
chr2-12350434-12351171 0.033564429719781 8.314969802853041 0.032000000000000 0.000000000000000 1.000000000000000 2Gy_vs_0Gy 1
chr2-12624969-12625615 0.033564429719781 8.314969802853041 0.032000000000000 0.000000000000000 1.000000000000000 2Gy_vs_0Gy 1
chr2-102826791-102827271 0.033564429719781 8.314969802853041 0.032000000000000 0.000000000000000 1.000000000000000 2Gy_vs_0Gy 1
chr2-173667064-173667736 0.033564429719781 8.314969802853041 0.032000000000000 0.000000000000000 1.000000000000000 2Gy_vs_0Gy 1
chr2-180554327-180554644 0.033564429719781 8.314969802853041 0.032000000000000 0.000000000000000 1.000000000000000 2Gy_vs_0Gy 1
chr2-181862901-181863408 0.033564429719781 8.314969802853041 0.032000000000000 0.000000000000000 1.000000000000000 2Gy_vs_0Gy 1
chr3-38327595-38327853 0.033564429719781 8.314969802853041 0.032000000000000 0.000000000000000 1.000000000000000 2Gy_vs_0Gy 1
chr5-53035807-53036273 0.033564429719781 8.314969802853041 0.032000000000000 0.000000000000000 1.000000000000000 2Gy_vs_0Gy 1
chr5-92518266-92518691 0.033564429719781 8.314969802853041 0.032000000000000 0.000000000000000 1.000000000000000 2Gy_vs_0Gy 1
chr5-108681281-108681632 0.033564429719781 8.314969802853041 0.032000000000000 0.000000000000000 1.000000000000000 2Gy_vs_0Gy 1
chr6-12849476-12850070 0.033564429719781 8.314969802853041 0.032000000000000 0.000000000000000 1.000000000000000 2Gy_vs_0Gy 1
chr6-29510202-29510499 0.033564429719781 8.314969802853041 0.032000000000000 0.000000000000000 1.000000000000000 2Gy_vs_0Gy 1
chr6-30507071-30508056 0.033564429719781 8.314969802853041 0.032000000000000 0.000000000000000 1.000000000000000 2Gy_vs_0Gy 1
chr6-137010917-137011651 0.033564429719781 8.314969802853041 0.032000000000000 0.000000000000000 1.000000000000000 2Gy_vs_0Gy 1
chr6-138372703-138373073 0.033564429719781 8.314969802853041 0.032000000000000 0.000000000000000 1.000000000000000 2Gy_vs_0Gy 1
chr6-154292775-154293271 0.033564429719781 8.314969802853041 0.032000000000000 0.000000000000000 1.000000000000000 2Gy_vs_0Gy 1
chr7-29586515-29587296 0.033564429719781 8.314969802853041 0.032000000000000 0.000000000000000 1.000000000000000 2Gy_vs_0Gy 1
chr7-95205605-95206185 0.033564429719781 8.314969802853041 0.032000000000000 0.000000000000000 1.000000000000000 2Gy_vs_0Gy 1
chr7-119197603-119198224 0.033564429719781 8.314969802853041 0.032000000000000 0.000000000000000 1.000000000000000 2Gy_vs_0Gy 1
chr8-8582445-8583062 0.033564429719781 8.314969802853041 0.032000000000000 0.000000000000000 1.000000000000000 2Gy_vs_0Gy 1
chr8-138876568-138876946 0.033564429719781 8.314969802853041 0.032000000000000 0.000000000000000 1.000000000000000 2Gy_vs_0Gy 1
chr9-18208102-18208517 0.033564429719781 8.314969802853041 0.032000000000000 0.000000000000000 1.000000000000000 2Gy_vs_0Gy 1
chr9-70229087-70229913 0.033564429719781 8.314969802853041 0.032000000000000 0.000000000000000 1.000000000000000 2Gy_vs_0Gy 1
chr9-123637650-123638745 0.033564429719781 8.314969802853041 0.032000000000000 0.000000000000000 1.000000000000000 2Gy_vs_0Gy 1
chr10-5396511-5397211 0.033564429719781 8.314969802853041 0.032000000000000 0.000000000000000 1.000000000000000 2Gy_vs_0Gy 1
chr10-24922334-24922601 0.033564429719781 8.314969802853041 0.032000000000000 0.000000000000000 1.000000000000000 2Gy_vs_0Gy 1
chr10-60818478-60818749 0.033564429719781 8.314969802853041 0.032000000000000 0.000000000000000 1.000000000000000 2Gy_vs_0Gy 1
chr10-70925541-70925996 0.033564429719781 8.314969802853041 0.032000000000000 0.000000000000000 1.000000000000000 2Gy_vs_0Gy 1
chr10-89485401-89485818 0.033564429719781 8.314969802853041 0.032000000000000 0.000000000000000 1.000000000000000 2Gy_vs_0Gy 1
chr10-97673779-97674380 0.033564429719781 8.314969802853041 0.032000000000000 0.000000000000000 1.000000000000000 2Gy_vs_0Gy 1
chr10-110426761-110427490 0.033564429719781 8.314969802853041 0.032000000000000 0.000000000000000 1.000000000000000 2Gy_vs_0Gy 1
chr11-107696141-107696424 0.033564429719781 8.314969802853041 0.032000000000000 0.000000000000000 1.000000000000000 2Gy_vs_0Gy 1
chr11-110490822-110491184 0.033564429719781 8.314969802853041 0.032000000000000 0.000000000000000 1.000000000000000 2Gy_vs_0Gy 1
chr11-126082332-126083094 0.033564429719781 8.314969802853041 0.032000000000000 0.000000000000000 1.000000000000000 2Gy_vs_0Gy 1
chr12-115507981-115508368 0.033564429719781 8.314969802853041 0.032000000000000 0.000000000000000 1.000000000000000 2Gy_vs_0Gy 1
chr13-30340369-30340791 0.033564429719781 8.314969802853041 0.032000000000000 0.000000000000000 1.000000000000000 2Gy_vs_0Gy 1
chr13-49530444-49530926 0.033564429719781 8.314969802853041 0.032000000000000 0.000000000000000 1.000000000000000 2Gy_vs_0Gy 1
chr13-64077108-64077468 0.033564429719781 8.314969802853041 0.032000000000000 0.000000000000000 1.000000000000000 2Gy_vs_0Gy 1
chr13-84255375-84255692 0.033564429719781 8.314969802853041 0.032000000000000 0.000000000000000 1.000000000000000 2Gy_vs_0Gy 1
chr14-66600302-66601054 0.033564429719781 8.314969802853041 0.032000000000000 0.000000000000000 1.000000000000000 2Gy_vs_0Gy 1
chr14-95457334-95457756 0.033564429719781 8.314969802853041 0.032000000000000 0.000000000000000 1.000000000000000 2Gy_vs_0Gy 1
chr15-64718125-64718933 0.033564429719781 8.314969802853041 0.032000000000000 0.000000000000000 1.000000000000000 2Gy_vs_0Gy 1
chr16-49592530-49593195 0.033564429719781 8.314969802853041 0.032000000000000 0.000000000000000 1.000000000000000 2Gy_vs_0Gy 1
chr16-54351106-54351636 0.033564429719781 8.314969802853041 0.032000000000000 0.000000000000000 1.000000000000000 2Gy_vs_0Gy 1
chr19-9366278-9366893 0.033564429719781 8.314969802853041 0.032000000000000 0.000000000000000 1.000000000000000 2Gy_vs_0Gy 1
chr19-40974471-40974876 0.033564429719781 8.314969802853041 0.032000000000000 0.000000000000000 1.000000000000000 2Gy_vs_0Gy 1
chr19-46218224-46218455 0.033564429719781 8.314969802853041 0.032000000000000 0.000000000000000 1.000000000000000 2Gy_vs_0Gy 1
chr21-28738410-28739210 0.033564429719781 8.314969802853041 0.032000000000000 0.000000000000000 1.000000000000000 2Gy_vs_0Gy 1
chr21-45593296-45593709 0.033564429719781 8.314969802853041 0.032000000000000 0.000000000000000 1.000000000000000 2Gy_vs_0Gy 1
chr22-46688727-46689373 0.033564429719781 8.314969802853041 0.032000000000000 0.000000000000000 1.000000000000000 2Gy_vs_0Gy 1
chrX-13833615-13833906 0.033564429719781 8.314969802853041 0.032000000000000 0.000000000000000 1.000000000000000 2Gy_vs_0Gy 1
chr4-123252640-123253279 0.033677795412514 -1.068804819175410 0.040000000000000 0.093000000000000 1.000000000000000 2Gy_vs_0Gy 1
chr8-37014717-37015456 0.033677795412514 -1.068804819175410 0.040000000000000 0.093000000000000 1.000000000000000 2Gy_vs_0Gy 1
chr20-59138207-59138749 0.033677795412514 -1.068804819175410 0.040000000000000 0.093000000000000 1.000000000000000 2Gy_vs_0Gy 1
chr2-223587551-223588569 0.033678314337866 -1.582274486825040 0.036000000000000 0.086000000000000 1.000000000000000 2Gy_vs_0Gy 1
chr6-31663845-31664287 0.033678314337866 -1.675299810029180 0.036000000000000 0.086000000000000 1.000000000000000 2Gy_vs_0Gy 1
chr7-142385423-142385941 0.033678314337866 -1.482834900059660 0.036000000000000 0.086000000000000 1.000000000000000 2Gy_vs_0Gy 1
chr8-120119540-120120637 0.033678314337866 -1.582274486825040 0.036000000000000 0.086000000000000 1.000000000000000 2Gy_vs_0Gy 1
chr10-99775880-99776292 0.033678314337866 -1.582274486825040 0.036000000000000 0.086000000000000 1.000000000000000 2Gy_vs_0Gy 1
chr11-92014901-92015502 0.033678314337866 -1.482834900059660 0.036000000000000 0.086000000000000 1.000000000000000 2Gy_vs_0Gy 1
chr12-92734830-92735639 0.033678314337866 -1.582274486825040 0.036000000000000 0.086000000000000 1.000000000000000 2Gy_vs_0Gy 1
chr12-113306169-113306779 0.033678314337866 -1.482834900059660 0.036000000000000 0.086000000000000 1.000000000000000 2Gy_vs_0Gy 1
chr14-64619057-64619971 0.033678314337866 -1.482834900059660 0.036000000000000 0.086000000000000 1.000000000000000 2Gy_vs_0Gy 1
chr15-42471398-42471890 0.033678314337866 -1.482834900059660 0.036000000000000 0.086000000000000 1.000000000000000 2Gy_vs_0Gy 1
chr17-60861147-60861712 0.033678314337866 -1.482834900059660 0.036000000000000 0.086000000000000 1.000000000000000 2Gy_vs_0Gy 1
chr18-37323520-37323968 0.033678314337866 -1.482834900059660 0.036000000000000 0.086000000000000 1.000000000000000 2Gy_vs_0Gy 1
chr21-44956819-44957326 0.033678314337866 -1.482834900059660 0.036000000000000 0.086000000000000 1.000000000000000 2Gy_vs_0Gy 1
chrX-81474784-81475591 0.033707301698171 1.845173030028380 0.048000000000000 0.007000000000000 1.000000000000000 2Gy_vs_0Gy 1
chr19-48812019-48812712 0.033940964377936 -1.027951725688540 0.111000000000000 0.186000000000000 1.000000000000000 2Gy_vs_0Gy 1
chrX-110914953-110916122 0.033942794914479 1.541010095662160 0.083000000000000 0.029000000000000 1.000000000000000 2Gy_vs_0Gy 1
chr17-37045077-37045899 0.033984880097926 -1.052999769623810 0.040000000000000 0.093000000000000 1.000000000000000 2Gy_vs_0Gy 1
chr4-123564607-123565139 0.033997625644325 -1.430674276325430 0.036000000000000 0.086000000000000 1.000000000000000 2Gy_vs_0Gy 1
chr2-46888718-46889498 0.034006054780650 -1.209094129229530 0.056000000000000 0.114000000000000 1.000000000000000 2Gy_vs_0Gy 1
chr7-153507450-153508386 0.034006054780650 -1.209094129229530 0.056000000000000 0.114000000000000 1.000000000000000 2Gy_vs_0Gy 1
chr9-29044749-29045664 0.034006054780650 -1.209094129229530 0.056000000000000 0.114000000000000 1.000000000000000 2Gy_vs_0Gy 1
chr9-77038175-77038968 0.034006054780650 -1.209094129229530 0.056000000000000 0.114000000000000 1.000000000000000 2Gy_vs_0Gy 1
chr10-29448809-29449316 0.034006054780650 -1.209094129229530 0.056000000000000 0.114000000000000 1.000000000000000 2Gy_vs_0Gy 1
chr10-80145788-80146777 0.034006054780650 -1.209094129229530 0.056000000000000 0.114000000000000 1.000000000000000 2Gy_vs_0Gy 1
chr12-6039813-6040290 0.034006054780650 -1.209094129229530 0.056000000000000 0.114000000000000 1.000000000000000 2Gy_vs_0Gy 1
chrX-154980465-154981545 0.034006054780650 -1.287037628230200 0.056000000000000 0.114000000000000 1.000000000000000 2Gy_vs_0Gy 1
chr11-113447625-113448558 0.034050322996166 1.104849189099130 0.115000000000000 0.050000000000000 1.000000000000000 2Gy_vs_0Gy 1
chr20-62887426-62888466 0.034071982123911 -1.027951725688540 0.111000000000000 0.186000000000000 1.000000000000000 2Gy_vs_0Gy 1
chr14-34302318-34303304 0.034207481134210 -1.187674777372910 0.056000000000000 0.114000000000000 1.000000000000000 2Gy_vs_0Gy 1
chr1-90959452-90960583 0.034436865969351 -1.069332443594540 0.071000000000000 0.136000000000000 1.000000000000000 2Gy_vs_0Gy 1
chr6-108117526-108118395 0.034436865969351 -1.069332443594540 0.071000000000000 0.136000000000000 1.000000000000000 2Gy_vs_0Gy 1
chr15-43601964-43602799 0.034436865969351 -1.069332443594540 0.071000000000000 0.136000000000000 1.000000000000000 2Gy_vs_0Gy 1
chr16-54657264-54657775 0.034436865969351 -1.069332443594540 0.071000000000000 0.136000000000000 1.000000000000000 2Gy_vs_0Gy 1
chr17-28914410-28915001 0.034436865969351 -1.136402949885940 0.071000000000000 0.136000000000000 1.000000000000000 2Gy_vs_0Gy 1
chr4-56799781-56800438 0.034511795393342 -1.024071468711680 0.087000000000000 0.157000000000000 1.000000000000000 2Gy_vs_0Gy 1
chr10-5512802-5513596 0.034555748459194 -1.058506597018180 0.071000000000000 0.136000000000000 1.000000000000000 2Gy_vs_0Gy 1
chr1-110283467-110283986 0.034575018618737 -1.376030557559490 0.036000000000000 0.086000000000000 1.000000000000000 2Gy_vs_0Gy 1
chr1-171913423-171913727 0.034575018618737 -1.376030557559490 0.036000000000000 0.086000000000000 1.000000000000000 2Gy_vs_0Gy 1
chr2-39158175-39158792 0.034575018618737 -1.376030557559490 0.036000000000000 0.086000000000000 1.000000000000000 2Gy_vs_0Gy 1
chr3-16178171-16178700 0.034575018618737 -1.376030557559490 0.036000000000000 0.086000000000000 1.000000000000000 2Gy_vs_0Gy 1
chr3-38025755-38025954 0.034575018618737 -1.376030557559490 0.036000000000000 0.086000000000000 1.000000000000000 2Gy_vs_0Gy 1
chr3-115245256-115246168 0.034575018618737 -1.482834900059660 0.036000000000000 0.086000000000000 1.000000000000000 2Gy_vs_0Gy 1
chr3-154252832-154253367 0.034575018618737 -1.376030557559490 0.036000000000000 0.086000000000000 1.000000000000000 2Gy_vs_0Gy 1
chr3-190848677-190849863 0.034575018618737 -1.482834900059660 0.036000000000000 0.086000000000000 1.000000000000000 2Gy_vs_0Gy 1
chr6-82005613-82006451 0.034575018618737 -1.376030557559490 0.036000000000000 0.086000000000000 1.000000000000000 2Gy_vs_0Gy 1
chr7-29370111-29370998 0.034575018618737 -1.376030557559490 0.036000000000000 0.086000000000000 1.000000000000000 2Gy_vs_0Gy 1
chr8-61138671-61139801 0.034575018618737 -1.376030557559490 0.036000000000000 0.086000000000000 1.000000000000000 2Gy_vs_0Gy 1
chr9-82645301-82645934 0.034575018618737 -1.376030557559490 0.036000000000000 0.086000000000000 1.000000000000000 2Gy_vs_0Gy 1
chr10-103658071-103658658 0.034575018618737 -1.376030557559490 0.036000000000000 0.086000000000000 1.000000000000000 2Gy_vs_0Gy 1
chr11-28540352-28540841 0.034575018618737 -1.376030557559490 0.036000000000000 0.086000000000000 1.000000000000000 2Gy_vs_0Gy 1
chr11-95147396-95147734 0.034575018618737 -1.376030557559490 0.036000000000000 0.086000000000000 1.000000000000000 2Gy_vs_0Gy 1
chr15-92097398-92098066 0.034575018618737 -1.376030557559490 0.036000000000000 0.086000000000000 1.000000000000000 2Gy_vs_0Gy 1
chr17-611048-611576 0.034575018618737 -1.482834900059660 0.036000000000000 0.086000000000000 1.000000000000000 2Gy_vs_0Gy 1
chr17-17730192-17730479 0.034575018618737 -1.376030557559490 0.036000000000000 0.086000000000000 1.000000000000000 2Gy_vs_0Gy 1
chr17-41564960-41566033 0.034575018618737 -1.376030557559490 0.036000000000000 0.086000000000000 1.000000000000000 2Gy_vs_0Gy 1
chr18-9642843-9643901 0.034575018618737 -1.376030557559490 0.036000000000000 0.086000000000000 1.000000000000000 2Gy_vs_0Gy 1
chr18-23651041-23651661 0.034575018618737 -1.376030557559490 0.036000000000000 0.086000000000000 1.000000000000000 2Gy_vs_0Gy 1
chr18-23994322-23994946 0.034575018618737 -1.376030557559490 0.036000000000000 0.086000000000000 1.000000000000000 2Gy_vs_0Gy 1
chr19-10576902-10577740 0.034575018618737 -1.376030557559490 0.036000000000000 0.086000000000000 1.000000000000000 2Gy_vs_0Gy 1
chr19-38911705-38913279 0.034575018618737 -1.376030557559490 0.036000000000000 0.086000000000000 1.000000000000000 2Gy_vs_0Gy 1
chr20-32443443-32443862 0.034575018618737 -1.376030557559490 0.036000000000000 0.086000000000000 1.000000000000000 2Gy_vs_0Gy 1
chr21-27104917-27105813 0.034575018618737 -1.376030557559490 0.036000000000000 0.086000000000000 1.000000000000000 2Gy_vs_0Gy 1
chr21-34337575-34338118 0.034575018618737 -1.376030557559490 0.036000000000000 0.086000000000000 1.000000000000000 2Gy_vs_0Gy 1
chrX-53330290-53331502 0.034575018618737 -1.376030557559490 0.036000000000000 0.086000000000000 1.000000000000000 2Gy_vs_0Gy 1
chr11-111454531-111455398 0.034583318583075 1.057582534421250 0.115000000000000 0.050000000000000 1.000000000000000 2Gy_vs_0Gy 1
chr20-62370051-62370637 0.034590867792953 -1.209584660020520 0.083000000000000 0.150000000000000 1.000000000000000 2Gy_vs_0Gy 1
chr10-24957668-24959003 0.034590899137307 -1.098613160504770 0.083000000000000 0.150000000000000 1.000000000000000 2Gy_vs_0Gy 1
chr6-161564806-161565572 0.034596384400175 1.954371295426960 0.071000000000000 0.021000000000000 1.000000000000000 2Gy_vs_0Gy 1
chr10-111113974-111114744 0.034633817020232 -1.088130036918160 0.083000000000000 0.150000000000000 1.000000000000000 2Gy_vs_0Gy 1
chr6-16781977-16782927 0.034670282246393 -1.048692011263790 0.071000000000000 0.136000000000000 1.000000000000000 2Gy_vs_0Gy 1
chr11-16859472-16860156 0.034881242071152 -1.467700914747480 0.052000000000000 0.107000000000000 1.000000000000000 2Gy_vs_0Gy 1
chr6-161393651-161394387 0.034893523196652 1.884068422897940 0.071000000000000 0.021000000000000 1.000000000000000 2Gy_vs_0Gy 1
chr1-9705292-9705910 0.034903703762896 -1.331234689560050 0.036000000000000 0.086000000000000 1.000000000000000 2Gy_vs_0Gy 1
chr3-21331490-21332192 0.034903703762896 -1.331234689560050 0.036000000000000 0.086000000000000 1.000000000000000 2Gy_vs_0Gy 1
chr6-36358115-36358883 0.034903703762896 -1.331234689560050 0.036000000000000 0.086000000000000 1.000000000000000 2Gy_vs_0Gy 1
chr14-64845903-64846303 0.035023697879157 2.231539251084880 0.060000000000000 0.014000000000000 1.000000000000000 2Gy_vs_0Gy 1
chr14-89330065-89330900 0.035023697879157 2.231539251084880 0.060000000000000 0.014000000000000 1.000000000000000 2Gy_vs_0Gy 1
chr1-156926192-156926569 0.035191733768913 1.810163391353700 0.071000000000000 0.021000000000000 1.000000000000000 2Gy_vs_0Gy 1
chr2-132438409-132439084 0.035191733768913 1.810163391353700 0.071000000000000 0.021000000000000 1.000000000000000 2Gy_vs_0Gy 1
chr7-51160859-51161371 0.035191733768913 1.810163391353700 0.071000000000000 0.021000000000000 1.000000000000000 2Gy_vs_0Gy 1
chr7-128209615-128210115 0.035191733768913 1.810163391353700 0.071000000000000 0.021000000000000 1.000000000000000 2Gy_vs_0Gy 1
chr7-150585110-150586411 0.035191733768913 1.810163391353700 0.071000000000000 0.021000000000000 1.000000000000000 2Gy_vs_0Gy 1
chrX-155819968-155820510 0.035191733768913 1.810163391353700 0.071000000000000 0.021000000000000 1.000000000000000 2Gy_vs_0Gy 1
chr1-202022780-202023492 0.035199088188230 -1.126697921887650 0.056000000000000 0.114000000000000 1.000000000000000 2Gy_vs_0Gy 1
chr2-54767651-54768325 0.035199088188230 -1.126697921887650 0.056000000000000 0.114000000000000 1.000000000000000 2Gy_vs_0Gy 1
chr5-36200345-36200873 0.035199088188230 -1.126697921887650 0.056000000000000 0.114000000000000 1.000000000000000 2Gy_vs_0Gy 1
chr8-138389920-138390549 0.035199088188230 -1.126697921887650 0.056000000000000 0.114000000000000 1.000000000000000 2Gy_vs_0Gy 1
chr9-96666545-96667113 0.035199088188230 -1.287037628230200 0.056000000000000 0.114000000000000 1.000000000000000 2Gy_vs_0Gy 1
chr10-62903562-62904277 0.035199088188230 -1.126697921887650 0.056000000000000 0.114000000000000 1.000000000000000 2Gy_vs_0Gy 1
chr16-48164606-48165381 0.035199088188230 -1.126697921887650 0.056000000000000 0.114000000000000 1.000000000000000 2Gy_vs_0Gy 1
chr21-14991821-14992367 0.035199088188230 -1.126697921887650 0.056000000000000 0.114000000000000 1.000000000000000 2Gy_vs_0Gy 1
chrX-65581722-65582268 0.035199088188230 -1.209094129229530 0.056000000000000 0.114000000000000 1.000000000000000 2Gy_vs_0Gy 1
chr9-31589842-31590514 0.035243578089375 2.144209867273700 0.060000000000000 0.014000000000000 1.000000000000000 2Gy_vs_0Gy 1
chr9-69222744-69223840 0.035243578089375 2.144209867273700 0.060000000000000 0.014000000000000 1.000000000000000 2Gy_vs_0Gy 1
chr22-21764363-21764740 0.035243578089375 2.144209867273700 0.060000000000000 0.014000000000000 1.000000000000000 2Gy_vs_0Gy 1
chr11-76318625-76319141 0.035320608546903 -1.187674777372910 0.056000000000000 0.114000000000000 1.000000000000000 2Gy_vs_0Gy 1
chr9-136244314-136244782 0.035408717870155 -1.109731278372240 0.056000000000000 0.114000000000000 1.000000000000000 2Gy_vs_0Gy 1
chr12-129772240-129773158 0.035408717870155 -1.109731278372240 0.056000000000000 0.114000000000000 1.000000000000000 2Gy_vs_0Gy 1
chr3-129549459-129550178 0.035442843475049 1.287124311769270 0.083000000000000 0.029000000000000 1.000000000000000 2Gy_vs_0Gy 1
chr7-55533258-55533584 0.035442843475049 1.287124311769270 0.083000000000000 0.029000000000000 1.000000000000000 2Gy_vs_0Gy 1
chr20-45835737-45836191 0.035443865697244 1.471780176278040 0.103000000000000 0.043000000000000 1.000000000000000 2Gy_vs_0Gy 1
chr14-55102024-55102571 0.035468535213191 -1.033768845567340 0.107000000000000 0.179000000000000 1.000000000000000 2Gy_vs_0Gy 1
chr5-116682233-116683416 0.035523517548901 2.051251699723700 0.060000000000000 0.014000000000000 1.000000000000000 2Gy_vs_0Gy 1
chr5-131532723-131533240 0.035523517548901 2.051251699723700 0.060000000000000 0.014000000000000 1.000000000000000 2Gy_vs_0Gy 1
chr7-1647969-1648909 0.035523517548901 2.051251699723700 0.060000000000000 0.014000000000000 1.000000000000000 2Gy_vs_0Gy 1
chr11-5369707-5370172 0.035523517548901 2.051251699723700 0.060000000000000 0.014000000000000 1.000000000000000 2Gy_vs_0Gy 1
chr11-96162803-96163206 0.035523517548901 2.051251699723700 0.060000000000000 0.014000000000000 1.000000000000000 2Gy_vs_0Gy 1
chr15-74959145-74959634 0.035523517548901 2.051251699723700 0.060000000000000 0.014000000000000 1.000000000000000 2Gy_vs_0Gy 1
chr16-11955495-11956255 0.035523517548901 2.051251699723700 0.060000000000000 0.014000000000000 1.000000000000000 2Gy_vs_0Gy 1
chr17-17668911-17669714 0.035523517548901 2.051251699723700 0.060000000000000 0.014000000000000 1.000000000000000 2Gy_vs_0Gy 1
chr20-50262088-50262501 0.035523517548901 2.051251699723700 0.060000000000000 0.014000000000000 1.000000000000000 2Gy_vs_0Gy 1
chr22-35023790-35024646 0.035523517548901 2.051251699723700 0.060000000000000 0.014000000000000 1.000000000000000 2Gy_vs_0Gy 1
chr1-160006315-160006625 0.035583722481567 -1.260682667692530 0.036000000000000 0.086000000000000 1.000000000000000 2Gy_vs_0Gy 1
chr1-239897994-239898452 0.035583722481567 -1.260682667692530 0.036000000000000 0.086000000000000 1.000000000000000 2Gy_vs_0Gy 1
chr2-102509721-102510073 0.035583722481567 -1.260682667692530 0.036000000000000 0.086000000000000 1.000000000000000 2Gy_vs_0Gy 1
chr2-174807003-174807875 0.035583722481567 -1.260682667692530 0.036000000000000 0.086000000000000 1.000000000000000 2Gy_vs_0Gy 1
chr3-16067938-16068618 0.035583722481567 -1.260682667692530 0.036000000000000 0.086000000000000 1.000000000000000 2Gy_vs_0Gy 1
chr3-44532515-44533137 0.035583722481567 -1.260682667692530 0.036000000000000 0.086000000000000 1.000000000000000 2Gy_vs_0Gy 1
chr8-8286335-8287178 0.035583722481567 -1.260682667692530 0.036000000000000 0.086000000000000 1.000000000000000 2Gy_vs_0Gy 1
chr8-125342048-125342671 0.035583722481567 -1.260682667692530 0.036000000000000 0.086000000000000 1.000000000000000 2Gy_vs_0Gy 1
chr9-79581268-79582110 0.035583722481567 -1.260682667692530 0.036000000000000 0.086000000000000 1.000000000000000 2Gy_vs_0Gy 1
chr9-128354213-128354702 0.035583722481567 -1.260682667692530 0.036000000000000 0.086000000000000 1.000000000000000 2Gy_vs_0Gy 1
chr10-22912241-22913008 0.035583722481567 -1.260682667692530 0.036000000000000 0.086000000000000 1.000000000000000 2Gy_vs_0Gy 1
chr11-18731666-18732293 0.035583722481567 -1.260682667692530 0.036000000000000 0.086000000000000 1.000000000000000 2Gy_vs_0Gy 1
chr11-95095887-95096528 0.035583722481567 -1.260682667692530 0.036000000000000 0.086000000000000 1.000000000000000 2Gy_vs_0Gy 1
chr12-92624177-92624567 0.035583722481567 -1.260682667692530 0.036000000000000 0.086000000000000 1.000000000000000 2Gy_vs_0Gy 1
chr12-118189656-118190648 0.035583722481567 -1.260682667692530 0.036000000000000 0.086000000000000 1.000000000000000 2Gy_vs_0Gy 1
chr13-85799038-85799622 0.035583722481567 -1.260682667692530 0.036000000000000 0.086000000000000 1.000000000000000 2Gy_vs_0Gy 1
chr15-80173016-80173669 0.035583722481567 -1.260682667692530 0.036000000000000 0.086000000000000 1.000000000000000 2Gy_vs_0Gy 1
chr17-4679611-4680090 0.035583722481567 -1.260682667692530 0.036000000000000 0.086000000000000 1.000000000000000 2Gy_vs_0Gy 1
chr17-63537924-63538612 0.035583722481567 -1.260682667692530 0.036000000000000 0.086000000000000 1.000000000000000 2Gy_vs_0Gy 1
chr17-71533249-71533790 0.035583722481567 -1.260682667692530 0.036000000000000 0.086000000000000 1.000000000000000 2Gy_vs_0Gy 1
chr18-41391513-41392197 0.035583722481567 -1.260682667692530 0.036000000000000 0.086000000000000 1.000000000000000 2Gy_vs_0Gy 1
chr18-77085892-77086387 0.035583722481567 -1.260682667692530 0.036000000000000 0.086000000000000 1.000000000000000 2Gy_vs_0Gy 1
chr20-59571408-59572041 0.035583722481567 -1.260682667692530 0.036000000000000 0.086000000000000 1.000000000000000 2Gy_vs_0Gy 1
chr20-62136904-62137146 0.035583722481567 -1.260682667692530 0.036000000000000 0.086000000000000 1.000000000000000 2Gy_vs_0Gy 1
chr4-188008148-188008755 0.035583722481567 1.732267038485930 0.071000000000000 0.021000000000000 1.000000000000000 2Gy_vs_0Gy 1
chr10-14383010-14383794 0.035614482347291 -1.151675964586630 0.056000000000000 0.114000000000000 1.000000000000000 2Gy_vs_0Gy 1
chr6-42692182-42692962 0.035614655400743 -1.094716609822900 0.056000000000000 0.114000000000000 1.000000000000000 2Gy_vs_0Gy 1
chr1-82273808-82274321 0.035829323958424 -1.224430347059880 0.036000000000000 0.086000000000000 1.000000000000000 2Gy_vs_0Gy 1
chr1-244951655-244952314 0.035829323958424 -1.224430347059880 0.036000000000000 0.086000000000000 1.000000000000000 2Gy_vs_0Gy 1
chr4-46514380-46515671 0.035829323958424 -1.224430347059880 0.036000000000000 0.086000000000000 1.000000000000000 2Gy_vs_0Gy 1
chr4-107689992-107690604 0.035829323958424 -1.224430347059880 0.036000000000000 0.086000000000000 1.000000000000000 2Gy_vs_0Gy 1
chr4-115511309-115511731 0.035829323958424 -1.224430347059880 0.036000000000000 0.086000000000000 1.000000000000000 2Gy_vs_0Gy 1
chr5-57189233-57189851 0.035829323958424 -1.224430347059880 0.036000000000000 0.086000000000000 1.000000000000000 2Gy_vs_0Gy 1
chr5-87301860-87302399 0.035829323958424 -1.224430347059880 0.036000000000000 0.086000000000000 1.000000000000000 2Gy_vs_0Gy 1
chr7-50832643-50833090 0.035829323958424 -1.224430347059880 0.036000000000000 0.086000000000000 1.000000000000000 2Gy_vs_0Gy 1
chr11-15940867-15941737 0.035829323958424 -1.224430347059880 0.036000000000000 0.086000000000000 1.000000000000000 2Gy_vs_0Gy 1
chr17-9360833-9361553 0.035829323958424 -1.224430347059880 0.036000000000000 0.086000000000000 1.000000000000000 2Gy_vs_0Gy 1
chr1-31372596-31373961 0.035832202247948 -1.008103196371120 0.187000000000000 0.264000000000000 1.000000000000000 2Gy_vs_0Gy 1
chr20-47125710-47126909 0.035892167290582 -1.058506597018180 0.071000000000000 0.136000000000000 1.000000000000000 2Gy_vs_0Gy 1
chrX-17559755-17560381 0.035892167290582 -1.058506597018180 0.071000000000000 0.136000000000000 1.000000000000000 2Gy_vs_0Gy 1
chr5-133889859-133890642 0.035943245114807 1.372330989186390 0.103000000000000 0.043000000000000 1.000000000000000 2Gy_vs_0Gy 1
chr13-30895261-30896080 0.035943245114807 1.422912328528190 0.103000000000000 0.043000000000000 1.000000000000000 2Gy_vs_0Gy 1
chr6-36727431-36728029 0.036165721336008 -1.194060881015070 0.036000000000000 0.086000000000000 1.000000000000000 2Gy_vs_0Gy 1
chr10-29691572-29692533 0.036165721336008 -1.194060881015070 0.036000000000000 0.086000000000000 1.000000000000000 2Gy_vs_0Gy 1
chr9-109603796-109604617 0.036171708680540 -1.101007264197080 0.095000000000000 0.164000000000000 1.000000000000000 2Gy_vs_0Gy 1
chr7-119420702-119421713 0.036190208563968 -1.569258202173770 0.067000000000000 0.129000000000000 1.000000000000000 2Gy_vs_0Gy 1
chr8-133016616-133017555 0.036203355236983 -1.031577564926330 0.083000000000000 0.150000000000000 1.000000000000000 2Gy_vs_0Gy 1
chr6-21858586-21859849 0.036211440492298 -1.046611220008280 0.095000000000000 0.164000000000000 1.000000000000000 2Gy_vs_0Gy 1
chr4-171577620-171578427 0.036234597822088 -1.652256455982950 0.032000000000000 0.079000000000000 1.000000000000000 2Gy_vs_0Gy 1
chr10-59584998-59585659 0.036234597822088 -1.652256455982950 0.032000000000000 0.079000000000000 1.000000000000000 2Gy_vs_0Gy 1
chr6-81996946-81998006 0.036295016026241 -1.361512983886970 0.079000000000000 0.143000000000000 1.000000000000000 2Gy_vs_0Gy 1
chr5-6856030-6857023 0.036327872959012 -1.320717417445790 0.067000000000000 0.129000000000000 1.000000000000000 2Gy_vs_0Gy 1
chr10-77647376-77648648 0.036377991849453 -1.218746470878040 0.067000000000000 0.129000000000000 1.000000000000000 2Gy_vs_0Gy 1
chr18-50559365-50561271 0.036447423014198 1.319911615084970 0.103000000000000 0.043000000000000 1.000000000000000 2Gy_vs_0Gy 1
chr20-46962766-46963448 0.036447423014198 1.319911615084970 0.103000000000000 0.043000000000000 1.000000000000000 2Gy_vs_0Gy 1
chrX-136586133-136586769 0.036472291901672 -1.675299810029180 0.032000000000000 0.079000000000000 1.000000000000000 2Gy_vs_0Gy 1
chr8-108009676-108010770 0.036496540573754 -1.200493395675800 0.067000000000000 0.129000000000000 1.000000000000000 2Gy_vs_0Gy 1
chr18-35947420-35948652 0.036496540573754 -1.200493395675800 0.067000000000000 0.129000000000000 1.000000000000000 2Gy_vs_0Gy 1
chr1-239811129-239811738 0.036624322534334 -1.039309273989930 0.056000000000000 0.114000000000000 1.000000000000000 2Gy_vs_0Gy 1
chr3-10302411-10303262 0.036624322534334 -1.039309273989930 0.056000000000000 0.114000000000000 1.000000000000000 2Gy_vs_0Gy 1
chr12-57216251-57217129 0.036624322534334 -1.039309273989930 0.056000000000000 0.114000000000000 1.000000000000000 2Gy_vs_0Gy 1
chr16-85275459-85276034 0.036624322534334 -1.039309273989930 0.056000000000000 0.114000000000000 1.000000000000000 2Gy_vs_0Gy 1
chr17-81210847-81211383 0.036624322534334 -1.039309273989930 0.056000000000000 0.114000000000000 1.000000000000000 2Gy_vs_0Gy 1
chr19-12977694-12978223 0.036624322534334 -1.039309273989930 0.056000000000000 0.114000000000000 1.000000000000000 2Gy_vs_0Gy 1
chr1-206905079-206905732 0.036644779829052 -1.027335071030360 0.056000000000000 0.114000000000000 1.000000000000000 2Gy_vs_0Gy 1
chr12-65881395-65882465 0.036644779829052 -1.027335071030360 0.056000000000000 0.114000000000000 1.000000000000000 2Gy_vs_0Gy 1
chr16-19638206-19638940 0.036644779829052 -1.027335071030360 0.056000000000000 0.114000000000000 1.000000000000000 2Gy_vs_0Gy 1
chr22-17074769-17075940 0.036644779829052 -1.027335071030360 0.056000000000000 0.114000000000000 1.000000000000000 2Gy_vs_0Gy 1
chrX-12986550-12987384 0.036644779829052 -1.027335071030360 0.056000000000000 0.114000000000000 1.000000000000000 2Gy_vs_0Gy 1
chr2-73592954-73594629 0.036676759696764 -1.094716609822900 0.056000000000000 0.114000000000000 1.000000000000000 2Gy_vs_0Gy 1
chr1-99635806-99636521 0.036774732537192 -1.109082457192920 0.036000000000000 0.086000000000000 1.000000000000000 2Gy_vs_0Gy 1
chr3-113286231-113287437 0.036774732537192 -1.109082457192920 0.036000000000000 0.086000000000000 1.000000000000000 2Gy_vs_0Gy 1
chr6-84082376-84083215 0.036774732537192 -1.109082457192920 0.036000000000000 0.086000000000000 1.000000000000000 2Gy_vs_0Gy 1
chr6-122042428-122043181 0.036774732537192 -1.109082457192920 0.036000000000000 0.086000000000000 1.000000000000000 2Gy_vs_0Gy 1
chr7-9718877-9719609 0.036774732537192 -1.109082457192920 0.036000000000000 0.086000000000000 1.000000000000000 2Gy_vs_0Gy 1
chr8-110175102-110175590 0.036774732537192 -1.109082457192920 0.036000000000000 0.086000000000000 1.000000000000000 2Gy_vs_0Gy 1
chr10-122961840-122962814 0.036774732537192 -1.109082457192920 0.036000000000000 0.086000000000000 1.000000000000000 2Gy_vs_0Gy 1
chr11-122093691-122094133 0.036774732537192 -1.109082457192920 0.036000000000000 0.086000000000000 1.000000000000000 2Gy_vs_0Gy 1
chr13-50244406-50245590 0.036774732537192 -1.109082457192920 0.036000000000000 0.086000000000000 1.000000000000000 2Gy_vs_0Gy 1
chr13-90686190-90686846 0.036774732537192 -1.109082457192920 0.036000000000000 0.086000000000000 1.000000000000000 2Gy_vs_0Gy 1
chr14-51978922-51979422 0.036774732537192 -1.109082457192920 0.036000000000000 0.086000000000000 1.000000000000000 2Gy_vs_0Gy 1
chr14-72251717-72252471 0.036774732537192 -1.109082457192920 0.036000000000000 0.086000000000000 1.000000000000000 2Gy_vs_0Gy 1
chr15-75138036-75139308 0.036774732537192 -1.109082457192920 0.036000000000000 0.086000000000000 1.000000000000000 2Gy_vs_0Gy 1
chr18-34738072-34738882 0.036774732537192 -1.109082457192920 0.036000000000000 0.086000000000000 1.000000000000000 2Gy_vs_0Gy 1
chr18-47100106-47100577 0.036774732537192 -1.109082457192920 0.036000000000000 0.086000000000000 1.000000000000000 2Gy_vs_0Gy 1
chr1-236128571-236129683 0.037120888394219 -1.087256538514900 0.036000000000000 0.086000000000000 1.000000000000000 2Gy_vs_0Gy 1
chr4-154658429-154659354 0.037120888394219 -1.087256538514900 0.036000000000000 0.086000000000000 1.000000000000000 2Gy_vs_0Gy 1
chr14-91252905-91253815 0.037120888394219 -1.087256538514900 0.036000000000000 0.086000000000000 1.000000000000000 2Gy_vs_0Gy 1
chr15-63896615-63897478 0.037120888394219 -1.087256538514900 0.036000000000000 0.086000000000000 1.000000000000000 2Gy_vs_0Gy 1
chr16-76432713-76433346 0.037120888394219 -1.087256538514900 0.036000000000000 0.086000000000000 1.000000000000000 2Gy_vs_0Gy 1
chr2-101761658-101763009 0.037125208914313 -1.545452113482790 0.032000000000000 0.079000000000000 1.000000000000000 2Gy_vs_0Gy 1
chr8-138192721-138193530 0.037125208914313 -1.545452113482790 0.032000000000000 0.079000000000000 1.000000000000000 2Gy_vs_0Gy 1
chr10-88195755-88196580 0.037125208914313 -1.545452113482790 0.032000000000000 0.079000000000000 1.000000000000000 2Gy_vs_0Gy 1
chr12-76024810-76025228 0.037125208914313 -1.545452113482790 0.032000000000000 0.079000000000000 1.000000000000000 2Gy_vs_0Gy 1
chr13-48221548-48223119 0.037125208914313 -1.545452113482790 0.032000000000000 0.079000000000000 1.000000000000000 2Gy_vs_0Gy 1
chr14-54691384-54691873 0.037125208914313 -1.652256455982950 0.032000000000000 0.079000000000000 1.000000000000000 2Gy_vs_0Gy 1
chr15-33864251-33864969 0.037125208914313 -1.652256455982950 0.032000000000000 0.079000000000000 1.000000000000000 2Gy_vs_0Gy 1
chr18-3903193-3903710 0.037125208914313 -1.545452113482790 0.032000000000000 0.079000000000000 1.000000000000000 2Gy_vs_0Gy 1
chr22-46715514-46716167 0.037125208914313 -1.545452113482790 0.032000000000000 0.079000000000000 1.000000000000000 2Gy_vs_0Gy 1
chr6-16497974-16498987 0.037201254194140 -1.169084067019900 0.083000000000000 0.150000000000000 1.000000000000000 2Gy_vs_0Gy 1
chr6-83055219-83055680 0.037238905342701 1.469635966132660 0.060000000000000 0.014000000000000 1.000000000000000 2Gy_vs_0Gy 1
chr8-40252926-40253415 0.037257273008265 -1.467700914747480 0.052000000000000 0.107000000000000 1.000000000000000 2Gy_vs_0Gy 1
chr11-116275495-116276005 0.037257273008265 -1.393753447068220 0.052000000000000 0.107000000000000 1.000000000000000 2Gy_vs_0Gy 1
chr6-78830918-78831887 0.037257320511532 -1.315809948067560 0.052000000000000 0.107000000000000 1.000000000000000 2Gy_vs_0Gy 1
chr13-29457126-29457768 0.037257320511532 -1.315809948067560 0.052000000000000 0.107000000000000 1.000000000000000 2Gy_vs_0Gy 1
chr17-72511770-72512165 0.037257320511532 -1.315809948067560 0.052000000000000 0.107000000000000 1.000000000000000 2Gy_vs_0Gy 1
chr21-36626964-36627691 0.037257320511532 -1.315809948067560 0.052000000000000 0.107000000000000 1.000000000000000 2Gy_vs_0Gy 1
chr4-87843728-87844644 0.037379397269478 -1.360985095909450 0.052000000000000 0.107000000000000 1.000000000000000 2Gy_vs_0Gy 1
chr5-141289130-141289881 0.037397905155132 -1.048692011263790 0.071000000000000 0.136000000000000 1.000000000000000 2Gy_vs_0Gy 1
chr1-47173728-47174137 0.037555901872700 -3.400416390724740 0.004000000000000 0.029000000000000 1.000000000000000 2Gy_vs_0Gy 1
chr2-180625405-180625751 0.037555901872700 -3.400416390724740 0.004000000000000 0.029000000000000 1.000000000000000 2Gy_vs_0Gy 1
chr3-72134850-72135457 0.037555901872700 -3.622328953403550 0.004000000000000 0.029000000000000 1.000000000000000 2Gy_vs_0Gy 1
chr4-138875678-138876202 0.037555901872700 -3.400416390724740 0.004000000000000 0.029000000000000 1.000000000000000 2Gy_vs_0Gy 1
chr8-77191503-77191760 0.037555901872700 -3.400416390724740 0.004000000000000 0.029000000000000 1.000000000000000 2Gy_vs_0Gy 1
chr10-112792762-112793168 0.037555901872700 -3.400416390724740 0.004000000000000 0.029000000000000 1.000000000000000 2Gy_vs_0Gy 1
chr14-84973708-84974391 0.037555901872700 -3.400416390724740 0.004000000000000 0.029000000000000 1.000000000000000 2Gy_vs_0Gy 1
chrX-40772303-40772674 0.037555901872700 -3.400416390724740 0.004000000000000 0.029000000000000 1.000000000000000 2Gy_vs_0Gy 1
chr7-124515326-124516211 0.037763189603341 -1.046611220008280 0.095000000000000 0.164000000000000 1.000000000000000 2Gy_vs_0Gy 1
chr1-1536567-1536936 0.037774591883108 -3.138053518984670 0.004000000000000 0.029000000000000 1.000000000000000 2Gy_vs_0Gy 1
chr1-43378403-43378602 0.037774591883108 -3.138053518984670 0.004000000000000 0.029000000000000 1.000000000000000 2Gy_vs_0Gy 1
chr1-49282473-49283068 0.037774591883108 -3.138053518984670 0.004000000000000 0.029000000000000 1.000000000000000 2Gy_vs_0Gy 1
chr1-101181895-101182361 0.037774591883108 -3.138053518984670 0.004000000000000 0.029000000000000 1.000000000000000 2Gy_vs_0Gy 1
chr1-116340651-116341148 0.037774591883108 -3.138053518984670 0.004000000000000 0.029000000000000 1.000000000000000 2Gy_vs_0Gy 1
chr1-171371900-171372483 0.037774591883108 -3.400416390724740 0.004000000000000 0.029000000000000 1.000000000000000 2Gy_vs_0Gy 1
chr1-182332291-182332969 0.037774591883108 -3.138053518984670 0.004000000000000 0.029000000000000 1.000000000000000 2Gy_vs_0Gy 1
chr1-203166533-203166749 0.037774591883108 -3.138053518984670 0.004000000000000 0.029000000000000 1.000000000000000 2Gy_vs_0Gy 1
chr1-216847400-216847720 0.037774591883108 -3.138053518984670 0.004000000000000 0.029000000000000 1.000000000000000 2Gy_vs_0Gy 1
chr1-234105933-234106189 0.037774591883108 -3.138053518984670 0.004000000000000 0.029000000000000 1.000000000000000 2Gy_vs_0Gy 1
chr1-235167202-235167431 0.037774591883108 -3.138053518984670 0.004000000000000 0.029000000000000 1.000000000000000 2Gy_vs_0Gy 1
chr2-1049583-1050009 0.037774591883108 -3.138053518984670 0.004000000000000 0.029000000000000 1.000000000000000 2Gy_vs_0Gy 1
chr2-71359147-71359610 0.037774591883108 -3.138053518984670 0.004000000000000 0.029000000000000 1.000000000000000 2Gy_vs_0Gy 1
chr2-73414511-73415070 0.037774591883108 -3.138053518984670 0.004000000000000 0.029000000000000 1.000000000000000 2Gy_vs_0Gy 1
chr2-95024957-95025196 0.037774591883108 -3.138053518984670 0.004000000000000 0.029000000000000 1.000000000000000 2Gy_vs_0Gy 1
chr2-102057569-102058079 0.037774591883108 -3.138053518984670 0.004000000000000 0.029000000000000 1.000000000000000 2Gy_vs_0Gy 1
chr2-136438684-136439255 0.037774591883108 -3.138053518984670 0.004000000000000 0.029000000000000 1.000000000000000 2Gy_vs_0Gy 1
chr2-213153679-213153953 0.037774591883108 -3.138053518984670 0.004000000000000 0.029000000000000 1.000000000000000 2Gy_vs_0Gy 1
chr2-220417777-220417976 0.037774591883108 -3.138053518984670 0.004000000000000 0.029000000000000 1.000000000000000 2Gy_vs_0Gy 1
chr2-240898545-240899134 0.037774591883108 -3.138053518984670 0.004000000000000 0.029000000000000 1.000000000000000 2Gy_vs_0Gy 1
chr3-2802189-2802800 0.037774591883108 -3.138053518984670 0.004000000000000 0.029000000000000 1.000000000000000 2Gy_vs_0Gy 1
chr3-13235718-13236260 0.037774591883108 -3.138053518984670 0.004000000000000 0.029000000000000 1.000000000000000 2Gy_vs_0Gy 1
chr3-23865857-23866456 0.037774591883108 -3.138053518984670 0.004000000000000 0.029000000000000 1.000000000000000 2Gy_vs_0Gy 1
chr3-25896887-25897304 0.037774591883108 -3.138053518984670 0.004000000000000 0.029000000000000 1.000000000000000 2Gy_vs_0Gy 1
chr3-83099025-83099486 0.037774591883108 -3.138053518984670 0.004000000000000 0.029000000000000 1.000000000000000 2Gy_vs_0Gy 1
chr3-114186349-114186889 0.037774591883108 -3.138053518984670 0.004000000000000 0.029000000000000 1.000000000000000 2Gy_vs_0Gy 1
chr3-138823572-138824471 0.037774591883108 -3.138053518984670 0.004000000000000 0.029000000000000 1.000000000000000 2Gy_vs_0Gy 1
chr3-144085972-144086274 0.037774591883108 -3.138053518984670 0.004000000000000 0.029000000000000 1.000000000000000 2Gy_vs_0Gy 1
chr3-155846132-155846474 0.037774591883108 -3.138053518984670 0.004000000000000 0.029000000000000 1.000000000000000 2Gy_vs_0Gy 1
chr3-157077068-157077339 0.037774591883108 -3.138053518984670 0.004000000000000 0.029000000000000 1.000000000000000 2Gy_vs_0Gy 1
chr4-54941794-54942296 0.037774591883108 -3.138053518984670 0.004000000000000 0.029000000000000 1.000000000000000 2Gy_vs_0Gy 1
chr4-84050061-84050662 0.037774591883108 -3.138053518984670 0.004000000000000 0.029000000000000 1.000000000000000 2Gy_vs_0Gy 1
chr4-96353912-96354596 0.037774591883108 -3.400416390724740 0.004000000000000 0.029000000000000 1.000000000000000 2Gy_vs_0Gy 1
chr4-118270311-118270728 0.037774591883108 -3.138053518984670 0.004000000000000 0.029000000000000 1.000000000000000 2Gy_vs_0Gy 1
chr4-118942334-118942808 0.037774591883108 -3.138053518984670 0.004000000000000 0.029000000000000 1.000000000000000 2Gy_vs_0Gy 1
chr4-172202518-172202756 0.037774591883108 -3.138053518984670 0.004000000000000 0.029000000000000 1.000000000000000 2Gy_vs_0Gy 1
chr5-413653-414344 0.037774591883108 -3.138053518984670 0.004000000000000 0.029000000000000 1.000000000000000 2Gy_vs_0Gy 1
chr5-19213868-19214224 0.037774591883108 -3.138053518984670 0.004000000000000 0.029000000000000 1.000000000000000 2Gy_vs_0Gy 1
chr5-26872391-26872645 0.037774591883108 -3.138053518984670 0.004000000000000 0.029000000000000 1.000000000000000 2Gy_vs_0Gy 1
chr5-62477928-62478152 0.037774591883108 -3.138053518984670 0.004000000000000 0.029000000000000 1.000000000000000 2Gy_vs_0Gy 1
chr5-123371635-123371851 0.037774591883108 -3.138053518984670 0.004000000000000 0.029000000000000 1.000000000000000 2Gy_vs_0Gy 1
chr5-174793687-174793975 0.037774591883108 -3.138053518984670 0.004000000000000 0.029000000000000 1.000000000000000 2Gy_vs_0Gy 1
chr6-8193416-8193896 0.037774591883108 -3.138053518984670 0.004000000000000 0.029000000000000 1.000000000000000 2Gy_vs_0Gy 1
chr6-114065897-114066358 0.037774591883108 -3.138053518984670 0.004000000000000 0.029000000000000 1.000000000000000 2Gy_vs_0Gy 1
chr7-12199358-12199700 0.037774591883108 -3.138053518984670 0.004000000000000 0.029000000000000 1.000000000000000 2Gy_vs_0Gy 1
chr7-26958852-26959254 0.037774591883108 -3.138053518984670 0.004000000000000 0.029000000000000 1.000000000000000 2Gy_vs_0Gy 1
chr7-32164224-32164890 0.037774591883108 -3.138053518984670 0.004000000000000 0.029000000000000 1.000000000000000 2Gy_vs_0Gy 1
chr7-67478032-67478328 0.037774591883108 -3.138053518984670 0.004000000000000 0.029000000000000 1.000000000000000 2Gy_vs_0Gy 1
chr7-83494665-83494915 0.037774591883108 -3.138053518984670 0.004000000000000 0.029000000000000 1.000000000000000 2Gy_vs_0Gy 1
chr8-24726760-24727213 0.037774591883108 -3.138053518984670 0.004000000000000 0.029000000000000 1.000000000000000 2Gy_vs_0Gy 1
chr8-29087492-29087799 0.037774591883108 -3.138053518984670 0.004000000000000 0.029000000000000 1.000000000000000 2Gy_vs_0Gy 1
chr8-33104726-33105219 0.037774591883108 -3.138053518984670 0.004000000000000 0.029000000000000 1.000000000000000 2Gy_vs_0Gy 1
chr8-33597606-33597938 0.037774591883108 -3.138053518984670 0.004000000000000 0.029000000000000 1.000000000000000 2Gy_vs_0Gy 1
chr8-60609281-60609530 0.037774591883108 -3.138053518984670 0.004000000000000 0.029000000000000 1.000000000000000 2Gy_vs_0Gy 1
chr8-102129442-102129674 0.037774591883108 -3.138053518984670 0.004000000000000 0.029000000000000 1.000000000000000 2Gy_vs_0Gy 1
chr8-107495014-107495330 0.037774591883108 -3.138053518984670 0.004000000000000 0.029000000000000 1.000000000000000 2Gy_vs_0Gy 1
chr8-121318269-121318538 0.037774591883108 -3.138053518984670 0.004000000000000 0.029000000000000 1.000000000000000 2Gy_vs_0Gy 1
chr8-121776087-121776638 0.037774591883108 -3.138053518984670 0.004000000000000 0.029000000000000 1.000000000000000 2Gy_vs_0Gy 1
chr8-122688581-122689014 0.037774591883108 -3.138053518984670 0.004000000000000 0.029000000000000 1.000000000000000 2Gy_vs_0Gy 1
chr8-133422603-133422814 0.037774591883108 -3.138053518984670 0.004000000000000 0.029000000000000 1.000000000000000 2Gy_vs_0Gy 1
chr8-138892404-138893173 0.037774591883108 -3.138053518984670 0.004000000000000 0.029000000000000 1.000000000000000 2Gy_vs_0Gy 1
chr9-3088131-3088583 0.037774591883108 -3.138053518984670 0.004000000000000 0.029000000000000 1.000000000000000 2Gy_vs_0Gy 1
chr9-27460546-27460944 0.037774591883108 -3.138053518984670 0.004000000000000 0.029000000000000 1.000000000000000 2Gy_vs_0Gy 1
chr9-34630728-34631066 0.037774591883108 -3.138053518984670 0.004000000000000 0.029000000000000 1.000000000000000 2Gy_vs_0Gy 1
chr9-74824652-74824897 0.037774591883108 -3.138053518984670 0.004000000000000 0.029000000000000 1.000000000000000 2Gy_vs_0Gy 1
chr9-134642405-134642802 0.037774591883108 -3.138053518984670 0.004000000000000 0.029000000000000 1.000000000000000 2Gy_vs_0Gy 1
chr10-25637260-25637613 0.037774591883108 -3.400416390724740 0.004000000000000 0.029000000000000 1.000000000000000 2Gy_vs_0Gy 1
chr10-66788167-66788857 0.037774591883108 -3.138053518984670 0.004000000000000 0.029000000000000 1.000000000000000 2Gy_vs_0Gy 1
chr10-117411277-117411737 0.037774591883108 -3.138053518984670 0.004000000000000 0.029000000000000 1.000000000000000 2Gy_vs_0Gy 1
chr10-121778091-121778762 0.037774591883108 -3.138053518984670 0.004000000000000 0.029000000000000 1.000000000000000 2Gy_vs_0Gy 1
chr11-33147446-33148306 0.037774591883108 -3.138053518984670 0.004000000000000 0.029000000000000 1.000000000000000 2Gy_vs_0Gy 1
chr11-68164404-68164719 0.037774591883108 -3.138053518984670 0.004000000000000 0.029000000000000 1.000000000000000 2Gy_vs_0Gy 1
chr11-72278790-72279279 0.037774591883108 -3.138053518984670 0.004000000000000 0.029000000000000 1.000000000000000 2Gy_vs_0Gy 1
chr11-77767323-77767863 0.037774591883108 -3.138053518984670 0.004000000000000 0.029000000000000 1.000000000000000 2Gy_vs_0Gy 1
chr11-113674175-113674561 0.037774591883108 -3.400416390724740 0.004000000000000 0.029000000000000 1.000000000000000 2Gy_vs_0Gy 1
chr11-119485280-119485565 0.037774591883108 -3.138053518984670 0.004000000000000 0.029000000000000 1.000000000000000 2Gy_vs_0Gy 1
chr11-127843666-127844097 0.037774591883108 -3.138053518984670 0.004000000000000 0.029000000000000 1.000000000000000 2Gy_vs_0Gy 1
chr12-31481505-31481824 0.037774591883108 -3.138053518984670 0.004000000000000 0.029000000000000 1.000000000000000 2Gy_vs_0Gy 1
chr12-98605281-98605901 0.037774591883108 -3.138053518984670 0.004000000000000 0.029000000000000 1.000000000000000 2Gy_vs_0Gy 1
chr12-122109820-122110047 0.037774591883108 -3.138053518984670 0.004000000000000 0.029000000000000 1.000000000000000 2Gy_vs_0Gy 1
chr12-122176270-122176711 0.037774591883108 -3.138053518984670 0.004000000000000 0.029000000000000 1.000000000000000 2Gy_vs_0Gy 1
chr12-128543461-128544099 0.037774591883108 -3.138053518984670 0.004000000000000 0.029000000000000 1.000000000000000 2Gy_vs_0Gy 1
chr13-21703890-21704232 0.037774591883108 -3.138053518984670 0.004000000000000 0.029000000000000 1.000000000000000 2Gy_vs_0Gy 1
chr14-78405150-78405356 0.037774591883108 -3.138053518984670 0.004000000000000 0.029000000000000 1.000000000000000 2Gy_vs_0Gy 1
chr15-37900447-37901153 0.037774591883108 -3.138053518984670 0.004000000000000 0.029000000000000 1.000000000000000 2Gy_vs_0Gy 1
chr15-63565662-63566110 0.037774591883108 -3.138053518984670 0.004000000000000 0.029000000000000 1.000000000000000 2Gy_vs_0Gy 1
chr15-65415229-65415502 0.037774591883108 -3.138053518984670 0.004000000000000 0.029000000000000 1.000000000000000 2Gy_vs_0Gy 1
chr15-85941519-85941832 0.037774591883108 -3.138053518984670 0.004000000000000 0.029000000000000 1.000000000000000 2Gy_vs_0Gy 1
chr16-13376112-13376529 0.037774591883108 -3.138053518984670 0.004000000000000 0.029000000000000 1.000000000000000 2Gy_vs_0Gy 1
chr17-1300367-1300655 0.037774591883108 -3.138053518984670 0.004000000000000 0.029000000000000 1.000000000000000 2Gy_vs_0Gy 1
chr17-19987950-19988192 0.037774591883108 -3.138053518984670 0.004000000000000 0.029000000000000 1.000000000000000 2Gy_vs_0Gy 1
chr17-29195856-29196986 0.037774591883108 -3.138053518984670 0.004000000000000 0.029000000000000 1.000000000000000 2Gy_vs_0Gy 1
chr17-29667748-29668240 0.037774591883108 -3.138053518984670 0.004000000000000 0.029000000000000 1.000000000000000 2Gy_vs_0Gy 1
chr17-49523688-49524095 0.037774591883108 -3.138053518984670 0.004000000000000 0.029000000000000 1.000000000000000 2Gy_vs_0Gy 1
chr17-70310148-70310505 0.037774591883108 -3.138053518984670 0.004000000000000 0.029000000000000 1.000000000000000 2Gy_vs_0Gy 1
chr18-11761566-11761827 0.037774591883108 -3.138053518984670 0.004000000000000 0.029000000000000 1.000000000000000 2Gy_vs_0Gy 1
chr19-52243933-52244380 0.037774591883108 -3.138053518984670 0.004000000000000 0.029000000000000 1.000000000000000 2Gy_vs_0Gy 1
chr20-5737341-5737605 0.037774591883108 -3.138053518984670 0.004000000000000 0.029000000000000 1.000000000000000 2Gy_vs_0Gy 1
chr20-21048671-21049131 0.037774591883108 -3.138053518984670 0.004000000000000 0.029000000000000 1.000000000000000 2Gy_vs_0Gy 1
chr20-39677007-39677415 0.037774591883108 -3.138053518984670 0.004000000000000 0.029000000000000 1.000000000000000 2Gy_vs_0Gy 1
chr20-54140658-54141532 0.037774591883108 -3.138053518984670 0.004000000000000 0.029000000000000 1.000000000000000 2Gy_vs_0Gy 1
chr20-60488692-60489081 0.037774591883108 -3.138053518984670 0.004000000000000 0.029000000000000 1.000000000000000 2Gy_vs_0Gy 1
chrX-69171760-69171982 0.037774591883108 -3.138053518984670 0.004000000000000 0.029000000000000 1.000000000000000 2Gy_vs_0Gy 1
chrX-84156693-84157057 0.037774591883108 -3.138053518984670 0.004000000000000 0.029000000000000 1.000000000000000 2Gy_vs_0Gy 1
chrX-117948605-117949029 0.037774591883108 -3.138053518984670 0.004000000000000 0.029000000000000 1.000000000000000 2Gy_vs_0Gy 1
chrX-136199362-136199699 0.037774591883108 -3.138053518984670 0.004000000000000 0.029000000000000 1.000000000000000 2Gy_vs_0Gy 1
chr19-17441173-17442497 0.037807693181829 1.068367380189460 0.123000000000000 0.057000000000000 1.000000000000000 2Gy_vs_0Gy 1
chr7-152424459-152425386 0.037812282799688 -1.151675964586630 0.067000000000000 0.129000000000000 1.000000000000000 2Gy_vs_0Gy 1
chr20-3680856-3682266 0.037812282799688 -1.151675964586630 0.067000000000000 0.129000000000000 1.000000000000000 2Gy_vs_0Gy 1
chr4-38279403-38280257 0.037936936491095 -1.136402949885940 0.067000000000000 0.129000000000000 1.000000000000000 2Gy_vs_0Gy 1
chr14-100383523-100384110 0.037951748550364 -1.007387226011730 0.056000000000000 0.114000000000000 1.000000000000000 2Gy_vs_0Gy 1
chr7-128404878-128406220 0.037964428540909 1.025616082490500 0.159000000000000 0.086000000000000 1.000000000000000 2Gy_vs_0Gy 1
chr1-1124270-1124505 0.037998424856891 -2.817132139513350 0.004000000000000 0.029000000000000 1.000000000000000 2Gy_vs_0Gy 1
chr1-14113921-14114129 0.037998424856891 -2.817132139513350 0.004000000000000 0.029000000000000 1.000000000000000 2Gy_vs_0Gy 1
chr1-17617893-17618420 0.037998424856891 -2.817132139513350 0.004000000000000 0.029000000000000 1.000000000000000 2Gy_vs_0Gy 1
chr1-18480377-18480910 0.037998424856891 -2.817132139513350 0.004000000000000 0.029000000000000 1.000000000000000 2Gy_vs_0Gy 1
chr1-19459568-19459954 0.037998424856891 -2.817132139513350 0.004000000000000 0.029000000000000 1.000000000000000 2Gy_vs_0Gy 1
chr1-20775898-20776460 0.037998424856891 -2.817132139513350 0.004000000000000 0.029000000000000 1.000000000000000 2Gy_vs_0Gy 1
chr1-21626998-21627233 0.037998424856891 -2.817132139513350 0.004000000000000 0.029000000000000 1.000000000000000 2Gy_vs_0Gy 1
chr1-23370483-23370738 0.037998424856891 -2.817132139513350 0.004000000000000 0.029000000000000 1.000000000000000 2Gy_vs_0Gy 1
chr1-26541899-26542480 0.037998424856891 -2.817132139513350 0.004000000000000 0.029000000000000 1.000000000000000 2Gy_vs_0Gy 1
chr1-34825555-34825768 0.037998424856891 -2.817132139513350 0.004000000000000 0.029000000000000 1.000000000000000 2Gy_vs_0Gy 1
chr1-37819612-37820156 0.037998424856891 -2.817132139513350 0.004000000000000 0.029000000000000 1.000000000000000 2Gy_vs_0Gy 1
chr1-39014903-39015261 0.037998424856891 -2.817132139513350 0.004000000000000 0.029000000000000 1.000000000000000 2Gy_vs_0Gy 1
chr1-39250539-39251068 0.037998424856891 -2.817132139513350 0.004000000000000 0.029000000000000 1.000000000000000 2Gy_vs_0Gy 1
chr1-41021451-41022174 0.037998424856891 -2.817132139513350 0.004000000000000 0.029000000000000 1.000000000000000 2Gy_vs_0Gy 1
chr1-41948817-41949236 0.037998424856891 -2.817132139513350 0.004000000000000 0.029000000000000 1.000000000000000 2Gy_vs_0Gy 1
chr1-47831000-47832038 0.037998424856891 -2.817132139513350 0.004000000000000 0.029000000000000 1.000000000000000 2Gy_vs_0Gy 1
chr1-48492363-48492635 0.037998424856891 -2.817132139513350 0.004000000000000 0.029000000000000 1.000000000000000 2Gy_vs_0Gy 1
chr1-61149389-61149591 0.037998424856891 -2.817132139513350 0.004000000000000 0.029000000000000 1.000000000000000 2Gy_vs_0Gy 1
chr1-63277328-63277661 0.037998424856891 -2.817132139513350 0.004000000000000 0.029000000000000 1.000000000000000 2Gy_vs_0Gy 1
chr1-69315002-69315201 0.037998424856891 -2.817132139513350 0.004000000000000 0.029000000000000 1.000000000000000 2Gy_vs_0Gy 1
chr1-69960885-69961360 0.037998424856891 -2.817132139513350 0.004000000000000 0.029000000000000 1.000000000000000 2Gy_vs_0Gy 1
chr1-75503219-75503916 0.037998424856891 -2.817132139513350 0.004000000000000 0.029000000000000 1.000000000000000 2Gy_vs_0Gy 1
chr1-82072600-82072987 0.037998424856891 -2.817132139513350 0.004000000000000 0.029000000000000 1.000000000000000 2Gy_vs_0Gy 1
chr1-85254810-85255033 0.037998424856891 -2.817132139513350 0.004000000000000 0.029000000000000 1.000000000000000 2Gy_vs_0Gy 1
chr1-86434505-86434728 0.037998424856891 -2.817132139513350 0.004000000000000 0.029000000000000 1.000000000000000 2Gy_vs_0Gy 1
chr1-87800023-87800360 0.037998424856891 -2.817132139513350 0.004000000000000 0.029000000000000 1.000000000000000 2Gy_vs_0Gy 1
chr1-89070120-89070787 0.037998424856891 -2.817132139513350 0.004000000000000 0.029000000000000 1.000000000000000 2Gy_vs_0Gy 1
chr1-89802941-89803143 0.037998424856891 -2.817132139513350 0.004000000000000 0.029000000000000 1.000000000000000 2Gy_vs_0Gy 1
chr1-101185379-101185709 0.037998424856891 -2.817132139513350 0.004000000000000 0.029000000000000 1.000000000000000 2Gy_vs_0Gy 1
chr1-106632649-106632848 0.037998424856891 -2.817132139513350 0.004000000000000 0.029000000000000 1.000000000000000 2Gy_vs_0Gy 1
chr1-106917481-106917900 0.037998424856891 -2.817132139513350 0.004000000000000 0.029000000000000 1.000000000000000 2Gy_vs_0Gy 1
chr1-116902516-116903035 0.037998424856891 -2.817132139513350 0.004000000000000 0.029000000000000 1.000000000000000 2Gy_vs_0Gy 1
chr1-119841318-119841591 0.037998424856891 -2.817132139513350 0.004000000000000 0.029000000000000 1.000000000000000 2Gy_vs_0Gy 1
chr1-147402497-147403086 0.037998424856891 -2.817132139513350 0.004000000000000 0.029000000000000 1.000000000000000 2Gy_vs_0Gy 1
chr1-153375275-153375859 0.037998424856891 -2.817132139513350 0.004000000000000 0.029000000000000 1.000000000000000 2Gy_vs_0Gy 1
chr1-155590093-155591278 0.037998424856891 -2.817132139513350 0.004000000000000 0.029000000000000 1.000000000000000 2Gy_vs_0Gy 1
chr1-157034132-157034588 0.037998424856891 -2.817132139513350 0.004000000000000 0.029000000000000 1.000000000000000 2Gy_vs_0Gy 1
chr1-166202748-166203551 0.037998424856891 -2.817132139513350 0.004000000000000 0.029000000000000 1.000000000000000 2Gy_vs_0Gy 1
chr1-167014658-167015135 0.037998424856891 -2.817132139513350 0.004000000000000 0.029000000000000 1.000000000000000 2Gy_vs_0Gy 1
chr1-169132576-169132789 0.037998424856891 -2.817132139513350 0.004000000000000 0.029000000000000 1.000000000000000 2Gy_vs_0Gy 1
chr1-170538277-170538558 0.037998424856891 -2.817132139513350 0.004000000000000 0.029000000000000 1.000000000000000 2Gy_vs_0Gy 1
chr1-178659355-178660013 0.037998424856891 -2.817132139513350 0.004000000000000 0.029000000000000 1.000000000000000 2Gy_vs_0Gy 1
chr1-180167911-180168440 0.037998424856891 -2.817132139513350 0.004000000000000 0.029000000000000 1.000000000000000 2Gy_vs_0Gy 1
chr1-182812384-182812588 0.037998424856891 -2.817132139513350 0.004000000000000 0.029000000000000 1.000000000000000 2Gy_vs_0Gy 1
chr1-184399301-184399735 0.037998424856891 -2.817132139513350 0.004000000000000 0.029000000000000 1.000000000000000 2Gy_vs_0Gy 1
chr1-194304331-194304784 0.037998424856891 -2.817132139513350 0.004000000000000 0.029000000000000 1.000000000000000 2Gy_vs_0Gy 1
chr1-197783097-197783963 0.037998424856891 -2.817132139513350 0.004000000000000 0.029000000000000 1.000000000000000 2Gy_vs_0Gy 1
chr1-204266554-204266817 0.037998424856891 -2.817132139513350 0.004000000000000 0.029000000000000 1.000000000000000 2Gy_vs_0Gy 1
chr1-204933705-204933950 0.037998424856891 -2.817132139513350 0.004000000000000 0.029000000000000 1.000000000000000 2Gy_vs_0Gy 1
chr1-206203598-206203874 0.037998424856891 -2.817132139513350 0.004000000000000 0.029000000000000 1.000000000000000 2Gy_vs_0Gy 1
chr1-206924657-206925527 0.037998424856891 -2.817132139513350 0.004000000000000 0.029000000000000 1.000000000000000 2Gy_vs_0Gy 1
chr1-209411453-209411942 0.037998424856891 -2.817132139513350 0.004000000000000 0.029000000000000 1.000000000000000 2Gy_vs_0Gy 1
chr1-210981066-210981623 0.037998424856891 -2.817132139513350 0.004000000000000 0.029000000000000 1.000000000000000 2Gy_vs_0Gy 1
chr1-220908681-220909073 0.037998424856891 -2.817132139513350 0.004000000000000 0.029000000000000 1.000000000000000 2Gy_vs_0Gy 1
chr1-229954650-229954967 0.037998424856891 -2.817132139513350 0.004000000000000 0.029000000000000 1.000000000000000 2Gy_vs_0Gy 1
chr1-246364674-246364984 0.037998424856891 -2.817132139513350 0.004000000000000 0.029000000000000 1.000000000000000 2Gy_vs_0Gy 1
chr1-248404073-248404308 0.037998424856891 -2.817132139513350 0.004000000000000 0.029000000000000 1.000000000000000 2Gy_vs_0Gy 1
chr2-6918704-6918921 0.037998424856891 -2.817132139513350 0.004000000000000 0.029000000000000 1.000000000000000 2Gy_vs_0Gy 1
chr2-11839761-11840198 0.037998424856891 -2.817132139513350 0.004000000000000 0.029000000000000 1.000000000000000 2Gy_vs_0Gy 1
chr2-23404464-23404788 0.037998424856891 -2.817132139513350 0.004000000000000 0.029000000000000 1.000000000000000 2Gy_vs_0Gy 1
chr2-37655066-37655306 0.037998424856891 -2.817132139513350 0.004000000000000 0.029000000000000 1.000000000000000 2Gy_vs_0Gy 1
chr2-39773832-39774223 0.037998424856891 -2.817132139513350 0.004000000000000 0.029000000000000 1.000000000000000 2Gy_vs_0Gy 1
chr2-40412510-40412795 0.037998424856891 -2.817132139513350 0.004000000000000 0.029000000000000 1.000000000000000 2Gy_vs_0Gy 1
chr2-48107507-48107900 0.037998424856891 -2.817132139513350 0.004000000000000 0.029000000000000 1.000000000000000 2Gy_vs_0Gy 1
chr2-66439165-66439552 0.037998424856891 -2.817132139513350 0.004000000000000 0.029000000000000 1.000000000000000 2Gy_vs_0Gy 1
chr2-71545545-71546036 0.037998424856891 -2.817132139513350 0.004000000000000 0.029000000000000 1.000000000000000 2Gy_vs_0Gy 1
chr2-84736776-84737178 0.037998424856891 -2.817132139513350 0.004000000000000 0.029000000000000 1.000000000000000 2Gy_vs_0Gy 1
chr2-85179579-85179825 0.037998424856891 -2.817132139513350 0.004000000000000 0.029000000000000 1.000000000000000 2Gy_vs_0Gy 1
chr2-85340068-85340851 0.037998424856891 -2.817132139513350 0.004000000000000 0.029000000000000 1.000000000000000 2Gy_vs_0Gy 1
chr2-88666600-88666880 0.037998424856891 -2.817132139513350 0.004000000000000 0.029000000000000 1.000000000000000 2Gy_vs_0Gy 1
chr2-97023698-97024048 0.037998424856891 -2.817132139513350 0.004000000000000 0.029000000000000 1.000000000000000 2Gy_vs_0Gy 1
chr2-104473581-104473881 0.037998424856891 -2.817132139513350 0.004000000000000 0.029000000000000 1.000000000000000 2Gy_vs_0Gy 1
chr2-112834423-112834646 0.037998424856891 -2.817132139513350 0.004000000000000 0.029000000000000 1.000000000000000 2Gy_vs_0Gy 1
chr2-114709912-114710652 0.037998424856891 -2.817132139513350 0.004000000000000 0.029000000000000 1.000000000000000 2Gy_vs_0Gy 1
chr2-121689200-121689693 0.037998424856891 -2.817132139513350 0.004000000000000 0.029000000000000 1.000000000000000 2Gy_vs_0Gy 1
chr2-133956484-133956852 0.037998424856891 -2.817132139513350 0.004000000000000 0.029000000000000 1.000000000000000 2Gy_vs_0Gy 1
chr2-134242512-134243030 0.037998424856891 -2.817132139513350 0.004000000000000 0.029000000000000 1.000000000000000 2Gy_vs_0Gy 1
chr2-139431828-139433121 0.037998424856891 -2.817132139513350 0.004000000000000 0.029000000000000 1.000000000000000 2Gy_vs_0Gy 1
chr2-145349870-145350329 0.037998424856891 -2.817132139513350 0.004000000000000 0.029000000000000 1.000000000000000 2Gy_vs_0Gy 1
chr2-150465466-150466338 0.037998424856891 -2.817132139513350 0.004000000000000 0.029000000000000 1.000000000000000 2Gy_vs_0Gy 1
chr2-152413214-152413583 0.037998424856891 -2.817132139513350 0.004000000000000 0.029000000000000 1.000000000000000 2Gy_vs_0Gy 1
chr2-158817590-158817857 0.037998424856891 -2.817132139513350 0.004000000000000 0.029000000000000 1.000000000000000 2Gy_vs_0Gy 1
chr2-158961469-158961814 0.037998424856891 -2.817132139513350 0.004000000000000 0.029000000000000 1.000000000000000 2Gy_vs_0Gy 1
chr2-160906907-160907207 0.037998424856891 -2.817132139513350 0.004000000000000 0.029000000000000 1.000000000000000 2Gy_vs_0Gy 1
chr2-164542588-164543107 0.037998424856891 -2.817132139513350 0.004000000000000 0.029000000000000 1.000000000000000 2Gy_vs_0Gy 1
chr2-169286466-169287171 0.037998424856891 -2.817132139513350 0.004000000000000 0.029000000000000 1.000000000000000 2Gy_vs_0Gy 1
chr2-170361209-170361638 0.037998424856891 -2.817132139513350 0.004000000000000 0.029000000000000 1.000000000000000 2Gy_vs_0Gy 1
chr2-172179321-172179667 0.037998424856891 -2.817132139513350 0.004000000000000 0.029000000000000 1.000000000000000 2Gy_vs_0Gy 1
chr2-176331718-176332021 0.037998424856891 -2.817132139513350 0.004000000000000 0.029000000000000 1.000000000000000 2Gy_vs_0Gy 1
chr2-178510397-178510672 0.037998424856891 -2.817132139513350 0.004000000000000 0.029000000000000 1.000000000000000 2Gy_vs_0Gy 1
chr2-180361428-180361668 0.037998424856891 -2.817132139513350 0.004000000000000 0.029000000000000 1.000000000000000 2Gy_vs_0Gy 1
chr2-181899611-181900293 0.037998424856891 -2.817132139513350 0.004000000000000 0.029000000000000 1.000000000000000 2Gy_vs_0Gy 1
chr2-184204221-184204469 0.037998424856891 -2.817132139513350 0.004000000000000 0.029000000000000 1.000000000000000 2Gy_vs_0Gy 1
chr2-191152902-191153171 0.037998424856891 -2.817132139513350 0.004000000000000 0.029000000000000 1.000000000000000 2Gy_vs_0Gy 1
chr2-191636251-191636500 0.037998424856891 -2.817132139513350 0.004000000000000 0.029000000000000 1.000000000000000 2Gy_vs_0Gy 1
chr2-207041217-207041631 0.037998424856891 -2.817132139513350 0.004000000000000 0.029000000000000 1.000000000000000 2Gy_vs_0Gy 1
chr2-216597788-216598090 0.037998424856891 -2.817132139513350 0.004000000000000 0.029000000000000 1.000000000000000 2Gy_vs_0Gy 1
chr2-217899400-217899823 0.037998424856891 -2.817132139513350 0.004000000000000 0.029000000000000 1.000000000000000 2Gy_vs_0Gy 1
chr2-221991186-221991618 0.037998424856891 -2.817132139513350 0.004000000000000 0.029000000000000 1.000000000000000 2Gy_vs_0Gy 1
chr2-228041534-228042189 0.037998424856891 -2.817132139513350 0.004000000000000 0.029000000000000 1.000000000000000 2Gy_vs_0Gy 1
chr2-232139405-232140106 0.037998424856891 -2.817132139513350 0.004000000000000 0.029000000000000 1.000000000000000 2Gy_vs_0Gy 1
chr2-236718249-236718481 0.037998424856891 -2.817132139513350 0.004000000000000 0.029000000000000 1.000000000000000 2Gy_vs_0Gy 1
chr2-237186150-237186416 0.037998424856891 -2.817132139513350 0.004000000000000 0.029000000000000 1.000000000000000 2Gy_vs_0Gy 1
chr2-239431497-239431770 0.037998424856891 -2.817132139513350 0.004000000000000 0.029000000000000 1.000000000000000 2Gy_vs_0Gy 1
chr3-1228240-1228725 0.037998424856891 -2.817132139513350 0.004000000000000 0.029000000000000 1.000000000000000 2Gy_vs_0Gy 1
chr3-1477412-1478049 0.037998424856891 -2.817132139513350 0.004000000000000 0.029000000000000 1.000000000000000 2Gy_vs_0Gy 1
chr3-2051801-2052149 0.037998424856891 -2.817132139513350 0.004000000000000 0.029000000000000 1.000000000000000 2Gy_vs_0Gy 1
chr3-11196507-11196708 0.037998424856891 -2.817132139513350 0.004000000000000 0.029000000000000 1.000000000000000 2Gy_vs_0Gy 1
chr3-14532634-14532932 0.037998424856891 -2.817132139513350 0.004000000000000 0.029000000000000 1.000000000000000 2Gy_vs_0Gy 1
chr3-16790611-16791246 0.037998424856891 -2.817132139513350 0.004000000000000 0.029000000000000 1.000000000000000 2Gy_vs_0Gy 1
chr3-24810615-24811234 0.037998424856891 -2.817132139513350 0.004000000000000 0.029000000000000 1.000000000000000 2Gy_vs_0Gy 1
chr3-25856628-25857231 0.037998424856891 -2.817132139513350 0.004000000000000 0.029000000000000 1.000000000000000 2Gy_vs_0Gy 1
chr3-27976997-27977198 0.037998424856891 -2.817132139513350 0.004000000000000 0.029000000000000 1.000000000000000 2Gy_vs_0Gy 1
chr3-39433447-39434306 0.037998424856891 -2.817132139513350 0.004000000000000 0.029000000000000 1.000000000000000 2Gy_vs_0Gy 1
chr3-40120847-40121162 0.037998424856891 -2.817132139513350 0.004000000000000 0.029000000000000 1.000000000000000 2Gy_vs_0Gy 1
chr3-40258189-40258866 0.037998424856891 -2.817132139513350 0.004000000000000 0.029000000000000 1.000000000000000 2Gy_vs_0Gy 1
chr3-40574031-40574353 0.037998424856891 -2.817132139513350 0.004000000000000 0.029000000000000 1.000000000000000 2Gy_vs_0Gy 1
chr3-42472780-42473939 0.037998424856891 -2.817132139513350 0.004000000000000 0.029000000000000 1.000000000000000 2Gy_vs_0Gy 1
chr3-43659225-43659754 0.037998424856891 -2.817132139513350 0.004000000000000 0.029000000000000 1.000000000000000 2Gy_vs_0Gy 1
chr3-45143692-45144056 0.037998424856891 -2.817132139513350 0.004000000000000 0.029000000000000 1.000000000000000 2Gy_vs_0Gy 1
chr3-50427297-50427804 0.037998424856891 -2.817132139513350 0.004000000000000 0.029000000000000 1.000000000000000 2Gy_vs_0Gy 1
chr3-50663423-50663740 0.037998424856891 -2.817132139513350 0.004000000000000 0.029000000000000 1.000000000000000 2Gy_vs_0Gy 1
chr3-53513679-53514280 0.037998424856891 -2.817132139513350 0.004000000000000 0.029000000000000 1.000000000000000 2Gy_vs_0Gy 1
chr3-55984700-55984977 0.037998424856891 -2.817132139513350 0.004000000000000 0.029000000000000 1.000000000000000 2Gy_vs_0Gy 1
chr3-58502705-58503170 0.037998424856891 -2.817132139513350 0.004000000000000 0.029000000000000 1.000000000000000 2Gy_vs_0Gy 1
chr3-63508335-63508661 0.037998424856891 -2.817132139513350 0.004000000000000 0.029000000000000 1.000000000000000 2Gy_vs_0Gy 1
chr3-63967706-63968159 0.037998424856891 -2.817132139513350 0.004000000000000 0.029000000000000 1.000000000000000 2Gy_vs_0Gy 1
chr3-64464730-64465731 0.037998424856891 -2.817132139513350 0.004000000000000 0.029000000000000 1.000000000000000 2Gy_vs_0Gy 1
chr3-65473803-65474180 0.037998424856891 -2.817132139513350 0.004000000000000 0.029000000000000 1.000000000000000 2Gy_vs_0Gy 1
chr3-66639839-66640149 0.037998424856891 -2.817132139513350 0.004000000000000 0.029000000000000 1.000000000000000 2Gy_vs_0Gy 1
chr3-66785219-66786087 0.037998424856891 -2.817132139513350 0.004000000000000 0.029000000000000 1.000000000000000 2Gy_vs_0Gy 1
chr3-68925627-68926018 0.037998424856891 -2.817132139513350 0.004000000000000 0.029000000000000 1.000000000000000 2Gy_vs_0Gy 1
chr3-73719765-73720186 0.037998424856891 -2.817132139513350 0.004000000000000 0.029000000000000 1.000000000000000 2Gy_vs_0Gy 1
chr3-78337593-78338249 0.037998424856891 -2.817132139513350 0.004000000000000 0.029000000000000 1.000000000000000 2Gy_vs_0Gy 1
chr3-78659395-78659881 0.037998424856891 -2.817132139513350 0.004000000000000 0.029000000000000 1.000000000000000 2Gy_vs_0Gy 1
chr3-79081154-79081524 0.037998424856891 -2.817132139513350 0.004000000000000 0.029000000000000 1.000000000000000 2Gy_vs_0Gy 1
chr3-94337235-94337526 0.037998424856891 -2.817132139513350 0.004000000000000 0.029000000000000 1.000000000000000 2Gy_vs_0Gy 1
chr3-104404771-104405304 0.037998424856891 -2.817132139513350 0.004000000000000 0.029000000000000 1.000000000000000 2Gy_vs_0Gy 1
chr3-104604354-104604654 0.037998424856891 -2.817132139513350 0.004000000000000 0.029000000000000 1.000000000000000 2Gy_vs_0Gy 1
chr3-105583960-105584723 0.037998424856891 -2.817132139513350 0.004000000000000 0.029000000000000 1.000000000000000 2Gy_vs_0Gy 1
chr3-107574690-107574922 0.037998424856891 -2.817132139513350 0.004000000000000 0.029000000000000 1.000000000000000 2Gy_vs_0Gy 1
chr3-108209527-108209831 0.037998424856891 -2.817132139513350 0.004000000000000 0.029000000000000 1.000000000000000 2Gy_vs_0Gy 1
chr3-110762407-110762651 0.037998424856891 -2.817132139513350 0.004000000000000 0.029000000000000 1.000000000000000 2Gy_vs_0Gy 1
chr3-122365538-122365801 0.037998424856891 -2.817132139513350 0.004000000000000 0.029000000000000 1.000000000000000 2Gy_vs_0Gy 1
chr3-123330452-123330791 0.037998424856891 -2.817132139513350 0.004000000000000 0.029000000000000 1.000000000000000 2Gy_vs_0Gy 1
chr3-123644456-123644784 0.037998424856891 -2.817132139513350 0.004000000000000 0.029000000000000 1.000000000000000 2Gy_vs_0Gy 1
chr3-124680598-124680875 0.037998424856891 -2.817132139513350 0.004000000000000 0.029000000000000 1.000000000000000 2Gy_vs_0Gy 1
chr3-125933858-125934061 0.037998424856891 -2.817132139513350 0.004000000000000 0.029000000000000 1.000000000000000 2Gy_vs_0Gy 1
chr3-129136296-129136640 0.037998424856891 -2.817132139513350 0.004000000000000 0.029000000000000 1.000000000000000 2Gy_vs_0Gy 1
chr3-129855861-129856314 0.037998424856891 -2.817132139513350 0.004000000000000 0.029000000000000 1.000000000000000 2Gy_vs_0Gy 1
chr3-130933452-130934206 0.037998424856891 -2.817132139513350 0.004000000000000 0.029000000000000 1.000000000000000 2Gy_vs_0Gy 1
chr3-132210585-132211046 0.037998424856891 -2.817132139513350 0.004000000000000 0.029000000000000 1.000000000000000 2Gy_vs_0Gy 1
chr3-133594550-133594820 0.037998424856891 -2.817132139513350 0.004000000000000 0.029000000000000 1.000000000000000 2Gy_vs_0Gy 1
chr3-134111699-134111988 0.037998424856891 -2.817132139513350 0.004000000000000 0.029000000000000 1.000000000000000 2Gy_vs_0Gy 1
chr3-146624998-146625647 0.037998424856891 -2.817132139513350 0.004000000000000 0.029000000000000 1.000000000000000 2Gy_vs_0Gy 1
chr3-150057295-150057547 0.037998424856891 -2.817132139513350 0.004000000000000 0.029000000000000 1.000000000000000 2Gy_vs_0Gy 1
chr3-150886805-150887382 0.037998424856891 -2.817132139513350 0.004000000000000 0.029000000000000 1.000000000000000 2Gy_vs_0Gy 1
chr3-150945279-150945493 0.037998424856891 -2.817132139513350 0.004000000000000 0.029000000000000 1.000000000000000 2Gy_vs_0Gy 1
chr3-156304540-156304784 0.037998424856891 -2.817132139513350 0.004000000000000 0.029000000000000 1.000000000000000 2Gy_vs_0Gy 1
chr3-158701544-158702027 0.037998424856891 -2.817132139513350 0.004000000000000 0.029000000000000 1.000000000000000 2Gy_vs_0Gy 1
chr3-172467968-172468469 0.037998424856891 -2.817132139513350 0.004000000000000 0.029000000000000 1.000000000000000 2Gy_vs_0Gy 1
chr3-172564518-172564819 0.037998424856891 -2.817132139513350 0.004000000000000 0.029000000000000 1.000000000000000 2Gy_vs_0Gy 1
chr3-189928126-189928599 0.037998424856891 -2.817132139513350 0.004000000000000 0.029000000000000 1.000000000000000 2Gy_vs_0Gy 1
chr3-193970184-193970464 0.037998424856891 -2.817132139513350 0.004000000000000 0.029000000000000 1.000000000000000 2Gy_vs_0Gy 1
chr3-195960946-195961812 0.037998424856891 -2.817132139513350 0.004000000000000 0.029000000000000 1.000000000000000 2Gy_vs_0Gy 1
chr3-196537376-196537862 0.037998424856891 -2.817132139513350 0.004000000000000 0.029000000000000 1.000000000000000 2Gy_vs_0Gy 1
chr3-197801912-197802462 0.037998424856891 -2.817132139513350 0.004000000000000 0.029000000000000 1.000000000000000 2Gy_vs_0Gy 1
chr4-7266450-7266730 0.037998424856891 -2.817132139513350 0.004000000000000 0.029000000000000 1.000000000000000 2Gy_vs_0Gy 1
chr4-7967747-7968024 0.037998424856891 -2.817132139513350 0.004000000000000 0.029000000000000 1.000000000000000 2Gy_vs_0Gy 1
chr4-10879375-10879855 0.037998424856891 -2.817132139513350 0.004000000000000 0.029000000000000 1.000000000000000 2Gy_vs_0Gy 1
chr4-11219269-11219565 0.037998424856891 -2.817132139513350 0.004000000000000 0.029000000000000 1.000000000000000 2Gy_vs_0Gy 1
chr4-22129455-22129947 0.037998424856891 -2.817132139513350 0.004000000000000 0.029000000000000 1.000000000000000 2Gy_vs_0Gy 1
chr4-24393785-24394368 0.037998424856891 -2.817132139513350 0.004000000000000 0.029000000000000 1.000000000000000 2Gy_vs_0Gy 1
chr4-26074714-26074950 0.037998424856891 -2.817132139513350 0.004000000000000 0.029000000000000 1.000000000000000 2Gy_vs_0Gy 1
chr4-26490200-26490923 0.037998424856891 -2.817132139513350 0.004000000000000 0.029000000000000 1.000000000000000 2Gy_vs_0Gy 1
chr4-41009299-41009735 0.037998424856891 -2.817132139513350 0.004000000000000 0.029000000000000 1.000000000000000 2Gy_vs_0Gy 1
chr4-45368900-45369121 0.037998424856891 -2.817132139513350 0.004000000000000 0.029000000000000 1.000000000000000 2Gy_vs_0Gy 1
chr4-61086403-61086669 0.037998424856891 -2.817132139513350 0.004000000000000 0.029000000000000 1.000000000000000 2Gy_vs_0Gy 1
chr4-65821299-65821530 0.037998424856891 -2.817132139513350 0.004000000000000 0.029000000000000 1.000000000000000 2Gy_vs_0Gy 1
chr4-74590027-74590800 0.037998424856891 -2.817132139513350 0.004000000000000 0.029000000000000 1.000000000000000 2Gy_vs_0Gy 1
chr4-76447322-76447873 0.037998424856891 -2.817132139513350 0.004000000000000 0.029000000000000 1.000000000000000 2Gy_vs_0Gy 1
chr4-78704858-78705257 0.037998424856891 -2.817132139513350 0.004000000000000 0.029000000000000 1.000000000000000 2Gy_vs_0Gy 1
chr4-81757706-81758020 0.037998424856891 -2.817132139513350 0.004000000000000 0.029000000000000 1.000000000000000 2Gy_vs_0Gy 1
chr4-87932685-87933449 0.037998424856891 -2.817132139513350 0.004000000000000 0.029000000000000 1.000000000000000 2Gy_vs_0Gy 1
chr4-105859298-105859551 0.037998424856891 -2.817132139513350 0.004000000000000 0.029000000000000 1.000000000000000 2Gy_vs_0Gy 1
chr4-110128693-110129035 0.037998424856891 -2.817132139513350 0.004000000000000 0.029000000000000 1.000000000000000 2Gy_vs_0Gy 1
chr4-111518777-111519183 0.037998424856891 -2.817132139513350 0.004000000000000 0.029000000000000 1.000000000000000 2Gy_vs_0Gy 1
chr4-112214575-112215005 0.037998424856891 -2.817132139513350 0.004000000000000 0.029000000000000 1.000000000000000 2Gy_vs_0Gy 1
chr4-113591779-113592318 0.037998424856891 -2.817132139513350 0.004000000000000 0.029000000000000 1.000000000000000 2Gy_vs_0Gy 1
chr4-115369895-115370363 0.037998424856891 -2.817132139513350 0.004000000000000 0.029000000000000 1.000000000000000 2Gy_vs_0Gy 1
chr4-121208339-121208611 0.037998424856891 -2.817132139513350 0.004000000000000 0.029000000000000 1.000000000000000 2Gy_vs_0Gy 1
chr4-135507085-135507349 0.037998424856891 -2.817132139513350 0.004000000000000 0.029000000000000 1.000000000000000 2Gy_vs_0Gy 1
chr4-147638979-147639331 0.037998424856891 -2.817132139513350 0.004000000000000 0.029000000000000 1.000000000000000 2Gy_vs_0Gy 1
chr4-150024515-150024893 0.037998424856891 -2.817132139513350 0.004000000000000 0.029000000000000 1.000000000000000 2Gy_vs_0Gy 1
chr4-150959962-150960391 0.037998424856891 -2.817132139513350 0.004000000000000 0.029000000000000 1.000000000000000 2Gy_vs_0Gy 1
chr4-154807046-154807324 0.037998424856891 -2.817132139513350 0.004000000000000 0.029000000000000 1.000000000000000 2Gy_vs_0Gy 1
chr4-156475347-156475601 0.037998424856891 -2.817132139513350 0.004000000000000 0.029000000000000 1.000000000000000 2Gy_vs_0Gy 1
chr4-158120623-158121542 0.037998424856891 -2.817132139513350 0.004000000000000 0.029000000000000 1.000000000000000 2Gy_vs_0Gy 1
chr4-159171311-159171589 0.037998424856891 -2.817132139513350 0.004000000000000 0.029000000000000 1.000000000000000 2Gy_vs_0Gy 1
chr4-164750384-164750952 0.037998424856891 -2.817132139513350 0.004000000000000 0.029000000000000 1.000000000000000 2Gy_vs_0Gy 1
chr4-167826168-167826606 0.037998424856891 -2.817132139513350 0.004000000000000 0.029000000000000 1.000000000000000 2Gy_vs_0Gy 1
chr4-174682834-174683037 0.037998424856891 -2.817132139513350 0.004000000000000 0.029000000000000 1.000000000000000 2Gy_vs_0Gy 1
chr4-175850321-175850619 0.037998424856891 -2.817132139513350 0.004000000000000 0.029000000000000 1.000000000000000 2Gy_vs_0Gy 1
chr4-185040511-185040818 0.037998424856891 -2.817132139513350 0.004000000000000 0.029000000000000 1.000000000000000 2Gy_vs_0Gy 1
chr4-185318572-185319046 0.037998424856891 -2.817132139513350 0.004000000000000 0.029000000000000 1.000000000000000 2Gy_vs_0Gy 1
chr5-14491537-14491881 0.037998424856891 -2.817132139513350 0.004000000000000 0.029000000000000 1.000000000000000 2Gy_vs_0Gy 1
chr5-25119329-25119948 0.037998424856891 -2.817132139513350 0.004000000000000 0.029000000000000 1.000000000000000 2Gy_vs_0Gy 1
chr5-28473538-28473810 0.037998424856891 -2.817132139513350 0.004000000000000 0.029000000000000 1.000000000000000 2Gy_vs_0Gy 1
chr5-32283696-32284030 0.037998424856891 -2.817132139513350 0.004000000000000 0.029000000000000 1.000000000000000 2Gy_vs_0Gy 1
chr5-32511841-32512245 0.037998424856891 -2.817132139513350 0.004000000000000 0.029000000000000 1.000000000000000 2Gy_vs_0Gy 1
chr5-40384324-40384681 0.037998424856891 -2.817132139513350 0.004000000000000 0.029000000000000 1.000000000000000 2Gy_vs_0Gy 1
chr5-41277822-41278141 0.037998424856891 -2.817132139513350 0.004000000000000 0.029000000000000 1.000000000000000 2Gy_vs_0Gy 1
chr5-43353033-43353232 0.037998424856891 -2.817132139513350 0.004000000000000 0.029000000000000 1.000000000000000 2Gy_vs_0Gy 1
chr5-54906008-54906229 0.037998424856891 -2.817132139513350 0.004000000000000 0.029000000000000 1.000000000000000 2Gy_vs_0Gy 1
chr5-61415983-61416623 0.037998424856891 -2.817132139513350 0.004000000000000 0.029000000000000 1.000000000000000 2Gy_vs_0Gy 1
chr5-63103223-63104123 0.037998424856891 -2.817132139513350 0.004000000000000 0.029000000000000 1.000000000000000 2Gy_vs_0Gy 1
chr5-76703710-76703998 0.037998424856891 -2.817132139513350 0.004000000000000 0.029000000000000 1.000000000000000 2Gy_vs_0Gy 1
chr5-78602572-78602776 0.037998424856891 -2.817132139513350 0.004000000000000 0.029000000000000 1.000000000000000 2Gy_vs_0Gy 1
chr5-79152000-79152434 0.037998424856891 -2.817132139513350 0.004000000000000 0.029000000000000 1.000000000000000 2Gy_vs_0Gy 1
chr5-80865070-80865269 0.037998424856891 -2.817132139513350 0.004000000000000 0.029000000000000 1.000000000000000 2Gy_vs_0Gy 1
chr5-83343380-83343635 0.037998424856891 -2.817132139513350 0.004000000000000 0.029000000000000 1.000000000000000 2Gy_vs_0Gy 1
chr5-85293112-85293742 0.037998424856891 -2.817132139513350 0.004000000000000 0.029000000000000 1.000000000000000 2Gy_vs_0Gy 1
chr5-88606233-88606804 0.037998424856891 -2.817132139513350 0.004000000000000 0.029000000000000 1.000000000000000 2Gy_vs_0Gy 1
chr5-96289294-96289499 0.037998424856891 -2.817132139513350 0.004000000000000 0.029000000000000 1.000000000000000 2Gy_vs_0Gy 1
chr5-99694926-99695435 0.037998424856891 -2.817132139513350 0.004000000000000 0.029000000000000 1.000000000000000 2Gy_vs_0Gy 1
chr5-103057277-103058134 0.037998424856891 -2.817132139513350 0.004000000000000 0.029000000000000 1.000000000000000 2Gy_vs_0Gy 1
chr5-114391211-114391871 0.037998424856891 -2.817132139513350 0.004000000000000 0.029000000000000 1.000000000000000 2Gy_vs_0Gy 1
chr5-127447795-127448090 0.037998424856891 -2.817132139513350 0.004000000000000 0.029000000000000 1.000000000000000 2Gy_vs_0Gy 1
chr5-131368016-131368504 0.037998424856891 -2.817132139513350 0.004000000000000 0.029000000000000 1.000000000000000 2Gy_vs_0Gy 1
chr5-133041922-133042203 0.037998424856891 -2.817132139513350 0.004000000000000 0.029000000000000 1.000000000000000 2Gy_vs_0Gy 1
chr5-136123192-136123560 0.037998424856891 -2.817132139513350 0.004000000000000 0.029000000000000 1.000000000000000 2Gy_vs_0Gy 1
chr5-136404916-136406077 0.037998424856891 -2.817132139513350 0.004000000000000 0.029000000000000 1.000000000000000 2Gy_vs_0Gy 1
chr5-143933488-143933784 0.037998424856891 -2.817132139513350 0.004000000000000 0.029000000000000 1.000000000000000 2Gy_vs_0Gy 1
chr5-146365643-146365934 0.037998424856891 -2.817132139513350 0.004000000000000 0.029000000000000 1.000000000000000 2Gy_vs_0Gy 1
chr5-147063920-147064484 0.037998424856891 -2.817132139513350 0.004000000000000 0.029000000000000 1.000000000000000 2Gy_vs_0Gy 1
chr5-151002261-151002549 0.037998424856891 -2.817132139513350 0.004000000000000 0.029000000000000 1.000000000000000 2Gy_vs_0Gy 1
chr5-151384132-151384936 0.037998424856891 -2.817132139513350 0.004000000000000 0.029000000000000 1.000000000000000 2Gy_vs_0Gy 1
chr5-159449918-159450251 0.037998424856891 -2.817132139513350 0.004000000000000 0.029000000000000 1.000000000000000 2Gy_vs_0Gy 1
chr5-163407073-163407369 0.037998424856891 -2.817132139513350 0.004000000000000 0.029000000000000 1.000000000000000 2Gy_vs_0Gy 1
chr5-170427493-170428028 0.037998424856891 -2.817132139513350 0.004000000000000 0.029000000000000 1.000000000000000 2Gy_vs_0Gy 1
chr6-17741532-17741936 0.037998424856891 -2.817132139513350 0.004000000000000 0.029000000000000 1.000000000000000 2Gy_vs_0Gy 1
chr6-18343740-18344165 0.037998424856891 -2.817132139513350 0.004000000000000 0.029000000000000 1.000000000000000 2Gy_vs_0Gy 1
chr6-19446628-19446915 0.037998424856891 -2.817132139513350 0.004000000000000 0.029000000000000 1.000000000000000 2Gy_vs_0Gy 1
chr6-20201058-20201423 0.037998424856891 -2.817132139513350 0.004000000000000 0.029000000000000 1.000000000000000 2Gy_vs_0Gy 1
chr6-22980258-22980834 0.037998424856891 -2.817132139513350 0.004000000000000 0.029000000000000 1.000000000000000 2Gy_vs_0Gy 1
chr6-25476136-25476374 0.037998424856891 -2.817132139513350 0.004000000000000 0.029000000000000 1.000000000000000 2Gy_vs_0Gy 1
chr6-25692359-25692822 0.037998424856891 -2.817132139513350 0.004000000000000 0.029000000000000 1.000000000000000 2Gy_vs_0Gy 1
chr6-26330160-26330450 0.037998424856891 -2.817132139513350 0.004000000000000 0.029000000000000 1.000000000000000 2Gy_vs_0Gy 1
chr6-27831459-27831761 0.037998424856891 -2.817132139513350 0.004000000000000 0.029000000000000 1.000000000000000 2Gy_vs_0Gy 1
chr6-35474037-35474821 0.037998424856891 -2.817132139513350 0.004000000000000 0.029000000000000 1.000000000000000 2Gy_vs_0Gy 1
chr6-35833534-35833880 0.037998424856891 -2.817132139513350 0.004000000000000 0.029000000000000 1.000000000000000 2Gy_vs_0Gy 1
chr6-35948783-35949015 0.037998424856891 -2.817132139513350 0.004000000000000 0.029000000000000 1.000000000000000 2Gy_vs_0Gy 1
chr6-36244774-36245250 0.037998424856891 -2.817132139513350 0.004000000000000 0.029000000000000 1.000000000000000 2Gy_vs_0Gy 1
chr6-39577417-39578171 0.037998424856891 -2.817132139513350 0.004000000000000 0.029000000000000 1.000000000000000 2Gy_vs_0Gy 1
chr6-40807423-40807692 0.037998424856891 -2.817132139513350 0.004000000000000 0.029000000000000 1.000000000000000 2Gy_vs_0Gy 1
chr6-42104179-42104607 0.037998424856891 -2.817132139513350 0.004000000000000 0.029000000000000 1.000000000000000 2Gy_vs_0Gy 1
chr6-44163240-44163541 0.037998424856891 -2.817132139513350 0.004000000000000 0.029000000000000 1.000000000000000 2Gy_vs_0Gy 1
chr6-46078239-46078593 0.037998424856891 -2.817132139513350 0.004000000000000 0.029000000000000 1.000000000000000 2Gy_vs_0Gy 1
chr6-46090132-46090445 0.037998424856891 -2.817132139513350 0.004000000000000 0.029000000000000 1.000000000000000 2Gy_vs_0Gy 1
chr6-46969258-46969479 0.037998424856891 -2.817132139513350 0.004000000000000 0.029000000000000 1.000000000000000 2Gy_vs_0Gy 1
chr6-51139728-51140394 0.037998424856891 -2.817132139513350 0.004000000000000 0.029000000000000 1.000000000000000 2Gy_vs_0Gy 1
chr6-52855990-52856533 0.037998424856891 -2.817132139513350 0.004000000000000 0.029000000000000 1.000000000000000 2Gy_vs_0Gy 1
chr6-53832978-53833386 0.037998424856891 -2.817132139513350 0.004000000000000 0.029000000000000 1.000000000000000 2Gy_vs_0Gy 1
chr6-56344902-56345696 0.037998424856891 -2.817132139513350 0.004000000000000 0.029000000000000 1.000000000000000 2Gy_vs_0Gy 1
chr6-57970618-57970854 0.037998424856891 -2.817132139513350 0.004000000000000 0.029000000000000 1.000000000000000 2Gy_vs_0Gy 1
chr6-61762328-61763470 0.037998424856891 -2.817132139513350 0.004000000000000 0.029000000000000 1.000000000000000 2Gy_vs_0Gy 1
chr6-68108099-68108647 0.037998424856891 -2.817132139513350 0.004000000000000 0.029000000000000 1.000000000000000 2Gy_vs_0Gy 1
chr6-70453885-70454211 0.037998424856891 -2.817132139513350 0.004000000000000 0.029000000000000 1.000000000000000 2Gy_vs_0Gy 1
chr6-74510901-74511229 0.037998424856891 -2.817132139513350 0.004000000000000 0.029000000000000 1.000000000000000 2Gy_vs_0Gy 1
chr6-86192135-86192404 0.037998424856891 -2.817132139513350 0.004000000000000 0.029000000000000 1.000000000000000 2Gy_vs_0Gy 1
chr6-86339599-86340037 0.037998424856891 -2.817132139513350 0.004000000000000 0.029000000000000 1.000000000000000 2Gy_vs_0Gy 1
chr6-89205924-89206707 0.037998424856891 -2.817132139513350 0.004000000000000 0.029000000000000 1.000000000000000 2Gy_vs_0Gy 1
chr6-96075901-96076151 0.037998424856891 -2.817132139513350 0.004000000000000 0.029000000000000 1.000000000000000 2Gy_vs_0Gy 1
chr6-107132225-107132668 0.037998424856891 -2.817132139513350 0.004000000000000 0.029000000000000 1.000000000000000 2Gy_vs_0Gy 1
chr6-107767678-107768018 0.037998424856891 -2.817132139513350 0.004000000000000 0.029000000000000 1.000000000000000 2Gy_vs_0Gy 1
chr6-109515643-109516267 0.037998424856891 -2.817132139513350 0.004000000000000 0.029000000000000 1.000000000000000 2Gy_vs_0Gy 1
chr6-115358477-115358931 0.037998424856891 -2.817132139513350 0.004000000000000 0.029000000000000 1.000000000000000 2Gy_vs_0Gy 1
chr6-117978956-117979411 0.037998424856891 -2.817132139513350 0.004000000000000 0.029000000000000 1.000000000000000 2Gy_vs_0Gy 1
chr6-119444009-119444282 0.037998424856891 -2.817132139513350 0.004000000000000 0.029000000000000 1.000000000000000 2Gy_vs_0Gy 1
chr6-119962280-119962542 0.037998424856891 -2.817132139513350 0.004000000000000 0.029000000000000 1.000000000000000 2Gy_vs_0Gy 1
chr6-124874660-124874993 0.037998424856891 -2.817132139513350 0.004000000000000 0.029000000000000 1.000000000000000 2Gy_vs_0Gy 1
chr6-124879777-124880311 0.037998424856891 -2.817132139513350 0.004000000000000 0.029000000000000 1.000000000000000 2Gy_vs_0Gy 1
chr6-125014404-125014603 0.037998424856891 -2.817132139513350 0.004000000000000 0.029000000000000 1.000000000000000 2Gy_vs_0Gy 1
chr6-125207734-125208245 0.037998424856891 -2.817132139513350 0.004000000000000 0.029000000000000 1.000000000000000 2Gy_vs_0Gy 1
chr6-130675191-130675390 0.037998424856891 -2.817132139513350 0.004000000000000 0.029000000000000 1.000000000000000 2Gy_vs_0Gy 1
chr6-138339038-138339388 0.037998424856891 -2.817132139513350 0.004000000000000 0.029000000000000 1.000000000000000 2Gy_vs_0Gy 1
chr6-141123021-141123370 0.037998424856891 -2.817132139513350 0.004000000000000 0.029000000000000 1.000000000000000 2Gy_vs_0Gy 1
chr6-142627508-142628167 0.037998424856891 -2.817132139513350 0.004000000000000 0.029000000000000 1.000000000000000 2Gy_vs_0Gy 1
chr6-143366333-143367123 0.037998424856891 -2.817132139513350 0.004000000000000 0.029000000000000 1.000000000000000 2Gy_vs_0Gy 1
chr6-148507696-148507988 0.037998424856891 -2.817132139513350 0.004000000000000 0.029000000000000 1.000000000000000 2Gy_vs_0Gy 1
chr6-149363118-149363435 0.037998424856891 -2.817132139513350 0.004000000000000 0.029000000000000 1.000000000000000 2Gy_vs_0Gy 1
chr6-157281588-157281847 0.037998424856891 -2.817132139513350 0.004000000000000 0.029000000000000 1.000000000000000 2Gy_vs_0Gy 1
chr6-160306300-160306659 0.037998424856891 -2.817132139513350 0.004000000000000 0.029000000000000 1.000000000000000 2Gy_vs_0Gy 1
chr6-164445697-164446351 0.037998424856891 -2.817132139513350 0.004000000000000 0.029000000000000 1.000000000000000 2Gy_vs_0Gy 1
chr7-937927-938303 0.037998424856891 -2.817132139513350 0.004000000000000 0.029000000000000 1.000000000000000 2Gy_vs_0Gy 1
chr7-3579659-3580014 0.037998424856891 -2.817132139513350 0.004000000000000 0.029000000000000 1.000000000000000 2Gy_vs_0Gy 1
chr7-24500341-24501201 0.037998424856891 -2.817132139513350 0.004000000000000 0.029000000000000 1.000000000000000 2Gy_vs_0Gy 1
chr7-26182886-26183455 0.037998424856891 -2.817132139513350 0.004000000000000 0.029000000000000 1.000000000000000 2Gy_vs_0Gy 1
chr7-29126741-29127131 0.037998424856891 -2.817132139513350 0.004000000000000 0.029000000000000 1.000000000000000 2Gy_vs_0Gy 1
chr7-29350292-29350903 0.037998424856891 -2.817132139513350 0.004000000000000 0.029000000000000 1.000000000000000 2Gy_vs_0Gy 1
chr7-42469406-42470358 0.037998424856891 -2.817132139513350 0.004000000000000 0.029000000000000 1.000000000000000 2Gy_vs_0Gy 1
chr7-42858654-42858853 0.037998424856891 -2.817132139513350 0.004000000000000 0.029000000000000 1.000000000000000 2Gy_vs_0Gy 1
chr7-44030051-44030261 0.037998424856891 -2.817132139513350 0.004000000000000 0.029000000000000 1.000000000000000 2Gy_vs_0Gy 1
chr7-45964351-45964769 0.037998424856891 -2.817132139513350 0.004000000000000 0.029000000000000 1.000000000000000 2Gy_vs_0Gy 1
chr7-47458109-47458393 0.037998424856891 -2.817132139513350 0.004000000000000 0.029000000000000 1.000000000000000 2Gy_vs_0Gy 1
chr7-49030113-49030810 0.037998424856891 -2.817132139513350 0.004000000000000 0.029000000000000 1.000000000000000 2Gy_vs_0Gy 1
chr7-66885511-66885824 0.037998424856891 -2.817132139513350 0.004000000000000 0.029000000000000 1.000000000000000 2Gy_vs_0Gy 1
chr7-78090676-78090963 0.037998424856891 -2.817132139513350 0.004000000000000 0.029000000000000 1.000000000000000 2Gy_vs_0Gy 1
chr7-78634119-78634375 0.037998424856891 -2.817132139513350 0.004000000000000 0.029000000000000 1.000000000000000 2Gy_vs_0Gy 1
chr7-78902692-78903142 0.037998424856891 -2.817132139513350 0.004000000000000 0.029000000000000 1.000000000000000 2Gy_vs_0Gy 1
chr7-81953121-81953486 0.037998424856891 -2.817132139513350 0.004000000000000 0.029000000000000 1.000000000000000 2Gy_vs_0Gy 1
chr7-92916619-92917136 0.037998424856891 -2.817132139513350 0.004000000000000 0.029000000000000 1.000000000000000 2Gy_vs_0Gy 1
chr7-99459129-99459412 0.037998424856891 -2.817132139513350 0.004000000000000 0.029000000000000 1.000000000000000 2Gy_vs_0Gy 1
chr7-101362685-101363262 0.037998424856891 -2.817132139513350 0.004000000000000 0.029000000000000 1.000000000000000 2Gy_vs_0Gy 1
chr7-101377117-101377483 0.037998424856891 -2.817132139513350 0.004000000000000 0.029000000000000 1.000000000000000 2Gy_vs_0Gy 1
chr7-101690041-101690410 0.037998424856891 -2.817132139513350 0.004000000000000 0.029000000000000 1.000000000000000 2Gy_vs_0Gy 1
chr7-103304519-103304887 0.037998424856891 -2.817132139513350 0.004000000000000 0.029000000000000 1.000000000000000 2Gy_vs_0Gy 1
chr7-103838447-103838679 0.037998424856891 -2.817132139513350 0.004000000000000 0.029000000000000 1.000000000000000 2Gy_vs_0Gy 1
chr7-105348189-105348436 0.037998424856891 -2.817132139513350 0.004000000000000 0.029000000000000 1.000000000000000 2Gy_vs_0Gy 1
chr7-106796273-106796795 0.037998424856891 -2.817132139513350 0.004000000000000 0.029000000000000 1.000000000000000 2Gy_vs_0Gy 1
chr7-114939624-114939823 0.037998424856891 -2.817132139513350 0.004000000000000 0.029000000000000 1.000000000000000 2Gy_vs_0Gy 1
chr7-120426542-120426838 0.037998424856891 -2.817132139513350 0.004000000000000 0.029000000000000 1.000000000000000 2Gy_vs_0Gy 1
chr7-121767223-121767500 0.037998424856891 -2.817132139513350 0.004000000000000 0.029000000000000 1.000000000000000 2Gy_vs_0Gy 1
chr7-127204866-127205097 0.037998424856891 -2.817132139513350 0.004000000000000 0.029000000000000 1.000000000000000 2Gy_vs_0Gy 1
chr7-128112467-128112994 0.037998424856891 -2.817132139513350 0.004000000000000 0.029000000000000 1.000000000000000 2Gy_vs_0Gy 1
chr7-129152139-129152463 0.037998424856891 -2.817132139513350 0.004000000000000 0.029000000000000 1.000000000000000 2Gy_vs_0Gy 1
chr7-129875707-129876327 0.037998424856891 -2.817132139513350 0.004000000000000 0.029000000000000 1.000000000000000 2Gy_vs_0Gy 1
chr7-134533243-134533750 0.037998424856891 -2.817132139513350 0.004000000000000 0.029000000000000 1.000000000000000 2Gy_vs_0Gy 1
chr7-134755456-134755713 0.037998424856891 -2.817132139513350 0.004000000000000 0.029000000000000 1.000000000000000 2Gy_vs_0Gy 1
chr7-136555722-136556273 0.037998424856891 -2.817132139513350 0.004000000000000 0.029000000000000 1.000000000000000 2Gy_vs_0Gy 1
chr7-143737087-143737317 0.037998424856891 -2.817132139513350 0.004000000000000 0.029000000000000 1.000000000000000 2Gy_vs_0Gy 1
chr7-147386896-147387230 0.037998424856891 -2.817132139513350 0.004000000000000 0.029000000000000 1.000000000000000 2Gy_vs_0Gy 1
chr7-150275987-150276430 0.037998424856891 -2.817132139513350 0.004000000000000 0.029000000000000 1.000000000000000 2Gy_vs_0Gy 1
chr7-152830143-152830402 0.037998424856891 -2.817132139513350 0.004000000000000 0.029000000000000 1.000000000000000 2Gy_vs_0Gy 1
chr7-156558196-156558499 0.037998424856891 -2.817132139513350 0.004000000000000 0.029000000000000 1.000000000000000 2Gy_vs_0Gy 1
chr7-157194894-157195246 0.037998424856891 -2.817132139513350 0.004000000000000 0.029000000000000 1.000000000000000 2Gy_vs_0Gy 1
chr7-157309593-157310537 0.037998424856891 -2.817132139513350 0.004000000000000 0.029000000000000 1.000000000000000 2Gy_vs_0Gy 1
chr8-16114425-16114686 0.037998424856891 -2.817132139513350 0.004000000000000 0.029000000000000 1.000000000000000 2Gy_vs_0Gy 1
chr8-20712407-20712858 0.037998424856891 -2.817132139513350 0.004000000000000 0.029000000000000 1.000000000000000 2Gy_vs_0Gy 1
chr8-23320008-23320250 0.037998424856891 -2.817132139513350 0.004000000000000 0.029000000000000 1.000000000000000 2Gy_vs_0Gy 1
chr8-23332521-23332892 0.037998424856891 -2.817132139513350 0.004000000000000 0.029000000000000 1.000000000000000 2Gy_vs_0Gy 1
chr8-30698305-30698838 0.037998424856891 -2.817132139513350 0.004000000000000 0.029000000000000 1.000000000000000 2Gy_vs_0Gy 1
chr8-32900314-32900560 0.037998424856891 -2.817132139513350 0.004000000000000 0.029000000000000 1.000000000000000 2Gy_vs_0Gy 1
chr8-40406542-40406827 0.037998424856891 -2.817132139513350 0.004000000000000 0.029000000000000 1.000000000000000 2Gy_vs_0Gy 1
chr8-40539692-40540265 0.037998424856891 -2.817132139513350 0.004000000000000 0.029000000000000 1.000000000000000 2Gy_vs_0Gy 1
chr8-41573287-41573545 0.037998424856891 -2.817132139513350 0.004000000000000 0.029000000000000 1.000000000000000 2Gy_vs_0Gy 1
chr8-47045734-47046055 0.037998424856891 -2.817132139513350 0.004000000000000 0.029000000000000 1.000000000000000 2Gy_vs_0Gy 1
chr8-57782137-57782773 0.037998424856891 -2.817132139513350 0.004000000000000 0.029000000000000 1.000000000000000 2Gy_vs_0Gy 1
chr8-59833427-59834333 0.037998424856891 -2.817132139513350 0.004000000000000 0.029000000000000 1.000000000000000 2Gy_vs_0Gy 1
chr8-60129932-60130709 0.037998424856891 -2.817132139513350 0.004000000000000 0.029000000000000 1.000000000000000 2Gy_vs_0Gy 1
chr8-70000752-70001226 0.037998424856891 -2.817132139513350 0.004000000000000 0.029000000000000 1.000000000000000 2Gy_vs_0Gy 1
chr8-79760939-79761219 0.037998424856891 -2.817132139513350 0.004000000000000 0.029000000000000 1.000000000000000 2Gy_vs_0Gy 1
chr8-80565769-80566315 0.037998424856891 -2.817132139513350 0.004000000000000 0.029000000000000 1.000000000000000 2Gy_vs_0Gy 1
chr8-81447432-81448017 0.037998424856891 -2.817132139513350 0.004000000000000 0.029000000000000 1.000000000000000 2Gy_vs_0Gy 1
chr8-85171773-85172083 0.037998424856891 -2.817132139513350 0.004000000000000 0.029000000000000 1.000000000000000 2Gy_vs_0Gy 1
chr8-90319773-90320351 0.037998424856891 -2.817132139513350 0.004000000000000 0.029000000000000 1.000000000000000 2Gy_vs_0Gy 1
chr8-96408020-96408504 0.037998424856891 -2.817132139513350 0.004000000000000 0.029000000000000 1.000000000000000 2Gy_vs_0Gy 1
chr8-100601707-100602096 0.037998424856891 -2.817132139513350 0.004000000000000 0.029000000000000 1.000000000000000 2Gy_vs_0Gy 1
chr8-101539063-101539328 0.037998424856891 -2.817132139513350 0.004000000000000 0.029000000000000 1.000000000000000 2Gy_vs_0Gy 1
chr8-102627414-102627912 0.037998424856891 -2.817132139513350 0.004000000000000 0.029000000000000 1.000000000000000 2Gy_vs_0Gy 1
chr8-103202808-103203502 0.037998424856891 -2.817132139513350 0.004000000000000 0.029000000000000 1.000000000000000 2Gy_vs_0Gy 1
chr8-106014903-106015181 0.037998424856891 -2.817132139513350 0.004000000000000 0.029000000000000 1.000000000000000 2Gy_vs_0Gy 1
chr8-108864547-108864945 0.037998424856891 -2.817132139513350 0.004000000000000 0.029000000000000 1.000000000000000 2Gy_vs_0Gy 1
chr8-109117816-109118127 0.037998424856891 -2.817132139513350 0.004000000000000 0.029000000000000 1.000000000000000 2Gy_vs_0Gy 1
chr8-112132364-112132843 0.037998424856891 -2.817132139513350 0.004000000000000 0.029000000000000 1.000000000000000 2Gy_vs_0Gy 1
chr8-117951167-117951792 0.037998424856891 -2.817132139513350 0.004000000000000 0.029000000000000 1.000000000000000 2Gy_vs_0Gy 1
chr8-122187424-122187876 0.037998424856891 -2.817132139513350 0.004000000000000 0.029000000000000 1.000000000000000 2Gy_vs_0Gy 1
chr8-126603699-126604122 0.037998424856891 -2.817132139513350 0.004000000000000 0.029000000000000 1.000000000000000 2Gy_vs_0Gy 1
chr8-127864092-127864509 0.037998424856891 -2.817132139513350 0.004000000000000 0.029000000000000 1.000000000000000 2Gy_vs_0Gy 1
chr8-128000959-128001393 0.037998424856891 -2.817132139513350 0.004000000000000 0.029000000000000 1.000000000000000 2Gy_vs_0Gy 1
chr8-128304210-128304435 0.037998424856891 -2.817132139513350 0.004000000000000 0.029000000000000 1.000000000000000 2Gy_vs_0Gy 1
chr8-133220021-133220353 0.037998424856891 -2.817132139513350 0.004000000000000 0.029000000000000 1.000000000000000 2Gy_vs_0Gy 1
chr8-133645162-133645539 0.037998424856891 -2.817132139513350 0.004000000000000 0.029000000000000 1.000000000000000 2Gy_vs_0Gy 1
chr8-134057149-134057640 0.037998424856891 -2.817132139513350 0.004000000000000 0.029000000000000 1.000000000000000 2Gy_vs_0Gy 1
chr8-138851469-138851717 0.037998424856891 -2.817132139513350 0.004000000000000 0.029000000000000 1.000000000000000 2Gy_vs_0Gy 1
chr9-726009-726345 0.037998424856891 -2.817132139513350 0.004000000000000 0.029000000000000 1.000000000000000 2Gy_vs_0Gy 1
chr9-9124570-9124885 0.037998424856891 -2.817132139513350 0.004000000000000 0.029000000000000 1.000000000000000 2Gy_vs_0Gy 1
chr9-13351791-13352083 0.037998424856891 -2.817132139513350 0.004000000000000 0.029000000000000 1.000000000000000 2Gy_vs_0Gy 1
chr9-13688350-13689301 0.037998424856891 -2.817132139513350 0.004000000000000 0.029000000000000 1.000000000000000 2Gy_vs_0Gy 1
chr9-16575185-16575833 0.037998424856891 -2.817132139513350 0.004000000000000 0.029000000000000 1.000000000000000 2Gy_vs_0Gy 1
chr9-16921782-16922203 0.037998424856891 -2.817132139513350 0.004000000000000 0.029000000000000 1.000000000000000 2Gy_vs_0Gy 1
chr9-31724086-31725073 0.037998424856891 -2.817132139513350 0.004000000000000 0.029000000000000 1.000000000000000 2Gy_vs_0Gy 1
chr9-32587975-32588180 0.037998424856891 -2.817132139513350 0.004000000000000 0.029000000000000 1.000000000000000 2Gy_vs_0Gy 1
chr9-36296283-36296927 0.037998424856891 -2.817132139513350 0.004000000000000 0.029000000000000 1.000000000000000 2Gy_vs_0Gy 1
chr9-37676298-37676880 0.037998424856891 -2.817132139513350 0.004000000000000 0.029000000000000 1.000000000000000 2Gy_vs_0Gy 1
chr9-69460027-69460356 0.037998424856891 -2.817132139513350 0.004000000000000 0.029000000000000 1.000000000000000 2Gy_vs_0Gy 1
chr9-76004376-76004834 0.037998424856891 -2.817132139513350 0.004000000000000 0.029000000000000 1.000000000000000 2Gy_vs_0Gy 1
chr9-77384286-77384713 0.037998424856891 -2.817132139513350 0.004000000000000 0.029000000000000 1.000000000000000 2Gy_vs_0Gy 1
chr9-80843483-80843764 0.037998424856891 -2.817132139513350 0.004000000000000 0.029000000000000 1.000000000000000 2Gy_vs_0Gy 1
chr9-81021506-81021796 0.037998424856891 -2.817132139513350 0.004000000000000 0.029000000000000 1.000000000000000 2Gy_vs_0Gy 1
chr9-81649605-81650203 0.037998424856891 -2.817132139513350 0.004000000000000 0.029000000000000 1.000000000000000 2Gy_vs_0Gy 1
chr9-82793382-82793974 0.037998424856891 -2.817132139513350 0.004000000000000 0.029000000000000 1.000000000000000 2Gy_vs_0Gy 1
chr9-84111718-84112085 0.037998424856891 -2.817132139513350 0.004000000000000 0.029000000000000 1.000000000000000 2Gy_vs_0Gy 1
chr9-97890079-97890847 0.037998424856891 -2.817132139513350 0.004000000000000 0.029000000000000 1.000000000000000 2Gy_vs_0Gy 1
chr9-98710242-98710606 0.037998424856891 -2.817132139513350 0.004000000000000 0.029000000000000 1.000000000000000 2Gy_vs_0Gy 1
chr9-105534962-105535214 0.037998424856891 -2.817132139513350 0.004000000000000 0.029000000000000 1.000000000000000 2Gy_vs_0Gy 1
chr9-114149871-114150284 0.037998424856891 -2.817132139513350 0.004000000000000 0.029000000000000 1.000000000000000 2Gy_vs_0Gy 1
chr9-120104829-120105074 0.037998424856891 -2.817132139513350 0.004000000000000 0.029000000000000 1.000000000000000 2Gy_vs_0Gy 1
chr9-124754099-124754638 0.037998424856891 -2.817132139513350 0.004000000000000 0.029000000000000 1.000000000000000 2Gy_vs_0Gy 1
chr9-128568645-128568959 0.037998424856891 -2.817132139513350 0.004000000000000 0.029000000000000 1.000000000000000 2Gy_vs_0Gy 1
chr9-131658266-131658626 0.037998424856891 -2.817132139513350 0.004000000000000 0.029000000000000 1.000000000000000 2Gy_vs_0Gy 1
chr9-137136196-137136585 0.037998424856891 -2.817132139513350 0.004000000000000 0.029000000000000 1.000000000000000 2Gy_vs_0Gy 1
chr10-7872087-7872355 0.037998424856891 -2.817132139513350 0.004000000000000 0.029000000000000 1.000000000000000 2Gy_vs_0Gy 1
chr10-19412553-19412809 0.037998424856891 -2.817132139513350 0.004000000000000 0.029000000000000 1.000000000000000 2Gy_vs_0Gy 1
chr10-23391735-23392175 0.037998424856891 -2.817132139513350 0.004000000000000 0.029000000000000 1.000000000000000 2Gy_vs_0Gy 1
chr10-24573996-24574689 0.037998424856891 -2.817132139513350 0.004000000000000 0.029000000000000 1.000000000000000 2Gy_vs_0Gy 1
chr10-28847516-28848123 0.037998424856891 -2.817132139513350 0.004000000000000 0.029000000000000 1.000000000000000 2Gy_vs_0Gy 1
chr10-29318236-29318992 0.037998424856891 -2.817132139513350 0.004000000000000 0.029000000000000 1.000000000000000 2Gy_vs_0Gy 1
chr10-29415793-29416185 0.037998424856891 -2.817132139513350 0.004000000000000 0.029000000000000 1.000000000000000 2Gy_vs_0Gy 1
```
