## Supplementary material for "Single-Cell Multiomic Profiling Uncovers Radiation Dosage-Sensitive, Cluster-Specific Regulatory Dynamics in Glioblastoma": Data S2 (part 2 of 10)

```
chr10-33674716-33675545 0.037998424856891 -2.817132139513350 0.004000000000000 0.029000000000000 1.000000000000000 2Gy_vs_0Gy 1
chr10-36888839-36889248 0.037998424856891 -2.817132139513350 0.004000000000000 0.029000000000000 1.000000000000000 2Gy_vs_0Gy 1
chr10-49601758-49602051 0.037998424856891 -2.817132139513350 0.004000000000000 0.029000000000000 1.000000000000000 2Gy_vs_0Gy 1
chr10-50600298-50600599 0.037998424856891 -2.817132139513350 0.004000000000000 0.029000000000000 1.000000000000000 2Gy_vs_0Gy 1
chr10-59387819-59388230 0.037998424856891 -2.817132139513350 0.004000000000000 0.029000000000000 1.000000000000000 2Gy_vs_0Gy 1
chr10-60956010-60956420 0.037998424856891 -2.817132139513350 0.004000000000000 0.029000000000000 1.000000000000000 2Gy_vs_0Gy 1
chr10-69686038-69686542 0.037998424856891 -2.817132139513350 0.004000000000000 0.029000000000000 1.000000000000000 2Gy_vs_0Gy 1
chr10-70576646-70577014 0.037998424856891 -2.817132139513350 0.004000000000000 0.029000000000000 1.000000000000000 2Gy_vs_0Gy 1
chr10-72038657-72039326 0.037998424856891 -2.817132139513350 0.004000000000000 0.029000000000000 1.000000000000000 2Gy_vs_0Gy 1
chr10-72068893-72069373 0.037998424856891 -2.817132139513350 0.004000000000000 0.029000000000000 1.000000000000000 2Gy_vs_0Gy 1
chr10-73576196-73576492 0.037998424856891 -2.817132139513350 0.004000000000000 0.029000000000000 1.000000000000000 2Gy_vs_0Gy 1
chr10-75174541-75174946 0.037998424856891 -2.817132139513350 0.004000000000000 0.029000000000000 1.000000000000000 2Gy_vs_0Gy 1
chr10-77866706-77866905 0.037998424856891 -2.817132139513350 0.004000000000000 0.029000000000000 1.000000000000000 2Gy_vs_0Gy 1
chr10-77906971-77907436 0.037998424856891 -2.817132139513350 0.004000000000000 0.029000000000000 1.000000000000000 2Gy_vs_0Gy 1
chr10-78049927-78050157 0.037998424856891 -2.817132139513350 0.004000000000000 0.029000000000000 1.000000000000000 2Gy_vs_0Gy 1
chr10-80530207-80530641 0.037998424856891 -2.817132139513350 0.004000000000000 0.029000000000000 1.000000000000000 2Gy_vs_0Gy 1
chr10-88525769-88526084 0.037998424856891 -2.817132139513350 0.004000000000000 0.029000000000000 1.000000000000000 2Gy_vs_0Gy 1
chr10-91354195-91354460 0.037998424856891 -2.817132139513350 0.004000000000000 0.029000000000000 1.000000000000000 2Gy_vs_0Gy 1
chr10-96730646-96731401 0.037998424856891 -2.817132139513350 0.004000000000000 0.029000000000000 1.000000000000000 2Gy_vs_0Gy 1
chr10-98618709-98619087 0.037998424856891 -2.817132139513350 0.004000000000000 0.029000000000000 1.000000000000000 2Gy_vs_0Gy 1
chr10-100632108-100632427 0.037998424856891 -2.817132139513350 0.004000000000000 0.029000000000000 1.000000000000000 2Gy_vs_0Gy 1
chr10-106537783-106538161 0.037998424856891 -2.817132139513350 0.004000000000000 0.029000000000000 1.000000000000000 2Gy_vs_0Gy 1
chr10-116183762-116184032 0.037998424856891 -2.817132139513350 0.004000000000000 0.029000000000000 1.000000000000000 2Gy_vs_0Gy 1
chr10-122707563-122707860 0.037998424856891 -2.817132139513350 0.004000000000000 0.029000000000000 1.000000000000000 2Gy_vs_0Gy 1
chr10-123249961-123251000 0.037998424856891 -2.817132139513350 0.004000000000000 0.029000000000000 1.000000000000000 2Gy_vs_0Gy 1
chr11-215603-215894 0.037998424856891 -2.817132139513350 0.004000000000000 0.029000000000000 1.000000000000000 2Gy_vs_0Gy 1
chr11-431875-432528 0.037998424856891 -2.817132139513350 0.004000000000000 0.029000000000000 1.000000000000000 2Gy_vs_0Gy 1
chr11-2703021-2703641 0.037998424856891 -2.817132139513350 0.004000000000000 0.029000000000000 1.000000000000000 2Gy_vs_0Gy 1
chr11-7687475-7687680 0.037998424856891 -2.817132139513350 0.004000000000000 0.029000000000000 1.000000000000000 2Gy_vs_0Gy 1
chr11-10943764-10944239 0.037998424856891 -2.817132139513350 0.004000000000000 0.029000000000000 1.000000000000000 2Gy_vs_0Gy 1
chr11-15651869-15652068 0.037998424856891 -2.817132139513350 0.004000000000000 0.029000000000000 1.000000000000000 2Gy_vs_0Gy 1
chr11-19432426-19432886 0.037998424856891 -2.817132139513350 0.004000000000000 0.029000000000000 1.000000000000000 2Gy_vs_0Gy 1
chr11-21888840-21889137 0.037998424856891 -2.817132139513350 0.004000000000000 0.029000000000000 1.000000000000000 2Gy_vs_0Gy 1
chr11-32481280-32481693 0.037998424856891 -2.817132139513350 0.004000000000000 0.029000000000000 1.000000000000000 2Gy_vs_0Gy 1
chr11-48030312-48030557 0.037998424856891 -2.817132139513350 0.004000000000000 0.029000000000000 1.000000000000000 2Gy_vs_0Gy 1
chr11-56331900-56332345 0.037998424856891 -2.817132139513350 0.004000000000000 0.029000000000000 1.000000000000000 2Gy_vs_0Gy 1
chr11-61075922-61076202 0.037998424856891 -2.817132139513350 0.004000000000000 0.029000000000000 1.000000000000000 2Gy_vs_0Gy 1
chr11-62631791-62632113 0.037998424856891 -2.817132139513350 0.004000000000000 0.029000000000000 1.000000000000000 2Gy_vs_0Gy 1
chr11-71144050-71144340 0.037998424856891 -2.817132139513350 0.004000000000000 0.029000000000000 1.000000000000000 2Gy_vs_0Gy 1
chr11-73399184-73399511 0.037998424856891 -2.817132139513350 0.004000000000000 0.029000000000000 1.000000000000000 2Gy_vs_0Gy 1
chr11-78068846-78069142 0.037998424856891 -2.817132139513350 0.004000000000000 0.029000000000000 1.000000000000000 2Gy_vs_0Gy 1
chr11-83942847-83943083 0.037998424856891 -2.817132139513350 0.004000000000000 0.029000000000000 1.000000000000000 2Gy_vs_0Gy 1
chr11-86586982-86587341 0.037998424856891 -2.817132139513350 0.004000000000000 0.029000000000000 1.000000000000000 2Gy_vs_0Gy 1
chr11-88596848-88597110 0.037998424856891 -2.817132139513350 0.004000000000000 0.029000000000000 1.000000000000000 2Gy_vs_0Gy 1
chr11-92190456-92191117 0.037998424856891 -2.817132139513350 0.004000000000000 0.029000000000000 1.000000000000000 2Gy_vs_0Gy 1
chr11-93849838-93850592 0.037998424856891 -2.817132139513350 0.004000000000000 0.029000000000000 1.000000000000000 2Gy_vs_0Gy 1
chr11-96065389-96065924 0.037998424856891 -2.817132139513350 0.004000000000000 0.029000000000000 1.000000000000000 2Gy_vs_0Gy 1
chr11-100855507-100855769 0.037998424856891 -2.817132139513350 0.004000000000000 0.029000000000000 1.000000000000000 2Gy_vs_0Gy 1
chr11-103633152-103633819 0.037998424856891 -2.817132139513350 0.004000000000000 0.029000000000000 1.000000000000000 2Gy_vs_0Gy 1
chr11-104885274-104885547 0.037998424856891 -2.817132139513350 0.004000000000000 0.029000000000000 1.000000000000000 2Gy_vs_0Gy 1
chr11-106656602-106656922 0.037998424856891 -2.817132139513350 0.004000000000000 0.029000000000000 1.000000000000000 2Gy_vs_0Gy 1
chr11-108417575-108417852 0.037998424856891 -2.817132139513350 0.004000000000000 0.029000000000000 1.000000000000000 2Gy_vs_0Gy 1
chr11-110272938-110273580 0.037998424856891 -2.817132139513350 0.004000000000000 0.029000000000000 1.000000000000000 2Gy_vs_0Gy 1
chr11-116703374-116703713 0.037998424856891 -2.817132139513350 0.004000000000000 0.029000000000000 1.000000000000000 2Gy_vs_0Gy 1
chr11-117000632-117001003 0.037998424856891 -2.817132139513350 0.004000000000000 0.029000000000000 1.000000000000000 2Gy_vs_0Gy 1
chr11-119137047-119137516 0.037998424856891 -2.817132139513350 0.004000000000000 0.029000000000000 1.000000000000000 2Gy_vs_0Gy 1
chr11-120281355-120281744 0.037998424856891 -2.817132139513350 0.004000000000000 0.029000000000000 1.000000000000000 2Gy_vs_0Gy 1
chr11-120912041-120912819 0.037998424856891 -2.817132139513350 0.004000000000000 0.029000000000000 1.000000000000000 2Gy_vs_0Gy 1
chr11-124219137-124219421 0.037998424856891 -2.817132139513350 0.004000000000000 0.029000000000000 1.000000000000000 2Gy_vs_0Gy 1
chr11-126177147-126177450 0.037998424856891 -2.817132139513350 0.004000000000000 0.029000000000000 1.000000000000000 2Gy_vs_0Gy 1
chr11-129170529-129171018 0.037998424856891 -2.817132139513350 0.004000000000000 0.029000000000000 1.000000000000000 2Gy_vs_0Gy 1
chr11-132453292-132453826 0.037998424856891 -2.817132139513350 0.004000000000000 0.029000000000000 1.000000000000000 2Gy_vs_0Gy 1
chr11-134868449-134868891 0.037998424856891 -2.817132139513350 0.004000000000000 0.029000000000000 1.000000000000000 2Gy_vs_0Gy 1
chr12-560728-561011 0.037998424856891 -2.817132139513350 0.004000000000000 0.029000000000000 1.000000000000000 2Gy_vs_0Gy 1
chr12-1995298-1995828 0.037998424856891 -2.817132139513350 0.004000000000000 0.029000000000000 1.000000000000000 2Gy_vs_0Gy 1
chr12-2439088-2439841 0.037998424856891 -2.817132139513350 0.004000000000000 0.029000000000000 1.000000000000000 2Gy_vs_0Gy 1
chr12-3365294-3366305 0.037998424856891 -2.817132139513350 0.004000000000000 0.029000000000000 1.000000000000000 2Gy_vs_0Gy 1
chr12-6115510-6115827 0.037998424856891 -2.817132139513350 0.004000000000000 0.029000000000000 1.000000000000000 2Gy_vs_0Gy 1
chr12-12759573-12759786 0.037998424856891 -2.817132139513350 0.004000000000000 0.029000000000000 1.000000000000000 2Gy_vs_0Gy 1
chr12-13734620-13734856 0.037998424856891 -2.817132139513350 0.004000000000000 0.029000000000000 1.000000000000000 2Gy_vs_0Gy 1
chr12-14958518-14958930 0.037998424856891 -2.817132139513350 0.004000000000000 0.029000000000000 1.000000000000000 2Gy_vs_0Gy 1
chr12-18798299-18798601 0.037998424856891 -2.817132139513350 0.004000000000000 0.029000000000000 1.000000000000000 2Gy_vs_0Gy 1
chr12-42818027-42818551 0.037998424856891 -2.817132139513350 0.004000000000000 0.029000000000000 1.000000000000000 2Gy_vs_0Gy 1
chr12-42968466-42968731 0.037998424856891 -2.817132139513350 0.004000000000000 0.029000000000000 1.000000000000000 2Gy_vs_0Gy 1
chr12-44825481-44825854 0.037998424856891 -2.817132139513350 0.004000000000000 0.029000000000000 1.000000000000000 2Gy_vs_0Gy 1
chr12-45182468-45182811 0.037998424856891 -2.817132139513350 0.004000000000000 0.029000000000000 1.000000000000000 2Gy_vs_0Gy 1
chr12-46153311-46153552 0.037998424856891 -2.817132139513350 0.004000000000000 0.029000000000000 1.000000000000000 2Gy_vs_0Gy 1
chr12-46342511-46343004 0.037998424856891 -2.817132139513350 0.004000000000000 0.029000000000000 1.000000000000000 2Gy_vs_0Gy 1
chr12-49255448-49255994 0.037998424856891 -2.817132139513350 0.004000000000000 0.029000000000000 1.000000000000000 2Gy_vs_0Gy 1
chr12-49357670-49358038 0.037998424856891 -2.817132139513350 0.004000000000000 0.029000000000000 1.000000000000000 2Gy_vs_0Gy 1
chr12-50359778-50360113 0.037998424856891 -2.817132139513350 0.004000000000000 0.029000000000000 1.000000000000000 2Gy_vs_0Gy 1
chr12-54650369-54650750 0.037998424856891 -2.817132139513350 0.004000000000000 0.029000000000000 1.000000000000000 2Gy_vs_0Gy 1
chr12-58420554-58420779 0.037998424856891 -2.817132139513350 0.004000000000000 0.029000000000000 1.000000000000000 2Gy_vs_0Gy 1
chr12-59239994-59240286 0.037998424856891 -2.817132139513350 0.004000000000000 0.029000000000000 1.000000000000000 2Gy_vs_0Gy 1
chr12-69042997-69043281 0.037998424856891 -2.817132139513350 0.004000000000000 0.029000000000000 1.000000000000000 2Gy_vs_0Gy 1
chr12-75850727-75850933 0.037998424856891 -2.817132139513350 0.004000000000000 0.029000000000000 1.000000000000000 2Gy_vs_0Gy 1
chr12-77166781-77166998 0.037998424856891 -2.817132139513350 0.004000000000000 0.029000000000000 1.000000000000000 2Gy_vs_0Gy 1
chr12-77842431-77842732 0.037998424856891 -2.817132139513350 0.004000000000000 0.029000000000000 1.000000000000000 2Gy_vs_0Gy 1
chr12-88243642-88244114 0.037998424856891 -2.817132139513350 0.004000000000000 0.029000000000000 1.000000000000000 2Gy_vs_0Gy 1
chr12-90262293-90262636 0.037998424856891 -2.817132139513350 0.004000000000000 0.029000000000000 1.000000000000000 2Gy_vs_0Gy 1
chr12-91873550-91873773 0.037998424856891 -2.817132139513350 0.004000000000000 0.029000000000000 1.000000000000000 2Gy_vs_0Gy 1
chr12-98154912-98155154 0.037998424856891 -2.817132139513350 0.004000000000000 0.029000000000000 1.000000000000000 2Gy_vs_0Gy 1
chr12-98635818-98636309 0.037998424856891 -2.817132139513350 0.004000000000000 0.029000000000000 1.000000000000000 2Gy_vs_0Gy 1
chr12-102095747-102095984 0.037998424856891 -2.817132139513350 0.004000000000000 0.029000000000000 1.000000000000000 2Gy_vs_0Gy 1
chr12-102438222-102439159 0.037998424856891 -2.817132139513350 0.004000000000000 0.029000000000000 1.000000000000000 2Gy_vs_0Gy 1
chr12-106416300-106416638 0.037998424856891 -2.817132139513350 0.004000000000000 0.029000000000000 1.000000000000000 2Gy_vs_0Gy 1
chr12-112716308-112716771 0.037998424856891 -2.817132139513350 0.004000000000000 0.029000000000000 1.000000000000000 2Gy_vs_0Gy 1
chr12-116160297-116160638 0.037998424856891 -2.817132139513350 0.004000000000000 0.029000000000000 1.000000000000000 2Gy_vs_0Gy 1
chr12-121192966-121193286 0.037998424856891 -2.817132139513350 0.004000000000000 0.029000000000000 1.000000000000000 2Gy_vs_0Gy 1
chr12-131737035-131737479 0.037998424856891 -2.817132139513350 0.004000000000000 0.029000000000000 1.000000000000000 2Gy_vs_0Gy 1
chr13-20438816-20439593 0.037998424856891 -2.817132139513350 0.004000000000000 0.029000000000000 1.000000000000000 2Gy_vs_0Gy 1
chr13-29753711-29754040 0.037998424856891 -2.817132139513350 0.004000000000000 0.029000000000000 1.000000000000000 2Gy_vs_0Gy 1
chr13-39326868-39327288 0.037998424856891 -2.817132139513350 0.004000000000000 0.029000000000000 1.000000000000000 2Gy_vs_0Gy 1
chr13-39612039-39612307 0.037998424856891 -2.817132139513350 0.004000000000000 0.029000000000000 1.000000000000000 2Gy_vs_0Gy 1
chr13-42394987-42395816 0.037998424856891 -2.817132139513350 0.004000000000000 0.029000000000000 1.000000000000000 2Gy_vs_0Gy 1
chr13-48636456-48637135 0.037998424856891 -2.817132139513350 0.004000000000000 0.029000000000000 1.000000000000000 2Gy_vs_0Gy 1
chr13-48650065-48650409 0.037998424856891 -2.817132139513350 0.004000000000000 0.029000000000000 1.000000000000000 2Gy_vs_0Gy 1
chr13-51523134-51523499 0.037998424856891 -2.817132139513350 0.004000000000000 0.029000000000000 1.000000000000000 2Gy_vs_0Gy 1
chr13-58087611-58087825 0.037998424856891 -2.817132139513350 0.004000000000000 0.029000000000000 1.000000000000000 2Gy_vs_0Gy 1
chr13-60329603-60329938 0.037998424856891 -2.817132139513350 0.004000000000000 0.029000000000000 1.000000000000000 2Gy_vs_0Gy 1
chr13-73835181-73835437 0.037998424856891 -2.817132139513350 0.004000000000000 0.029000000000000 1.000000000000000 2Gy_vs_0Gy 1
chr13-83598140-83598680 0.037998424856891 -2.817132139513350 0.004000000000000 0.029000000000000 1.000000000000000 2Gy_vs_0Gy 1
chr13-84832134-84832655 0.037998424856891 -2.817132139513350 0.004000000000000 0.029000000000000 1.000000000000000 2Gy_vs_0Gy 1
chr13-84865700-84866197 0.037998424856891 -2.817132139513350 0.004000000000000 0.029000000000000 1.000000000000000 2Gy_vs_0Gy 1
chr13-85379270-85380158 0.037998424856891 -2.817132139513350 0.004000000000000 0.029000000000000 1.000000000000000 2Gy_vs_0Gy 1
chr13-95536659-95536942 0.037998424856891 -2.817132139513350 0.004000000000000 0.029000000000000 1.000000000000000 2Gy_vs_0Gy 1
chr13-97953407-97953925 0.037998424856891 -2.817132139513350 0.004000000000000 0.029000000000000 1.000000000000000 2Gy_vs_0Gy 1
chr13-99617379-99617899 0.037998424856891 -2.817132139513350 0.004000000000000 0.029000000000000 1.000000000000000 2Gy_vs_0Gy 1
chr13-106496144-106496424 0.037998424856891 -2.817132139513350 0.004000000000000 0.029000000000000 1.000000000000000 2Gy_vs_0Gy 1
chr13-106649586-106649818 0.037998424856891 -2.817132139513350 0.004000000000000 0.029000000000000 1.000000000000000 2Gy_vs_0Gy 1
chr13-109494587-109495089 0.037998424856891 -2.817132139513350 0.004000000000000 0.029000000000000 1.000000000000000 2Gy_vs_0Gy 1
chr13-111971909-111972318 0.037998424856891 -2.817132139513350 0.004000000000000 0.029000000000000 1.000000000000000 2Gy_vs_0Gy 1
chr14-26104674-26105063 0.037998424856891 -2.817132139513350 0.004000000000000 0.029000000000000 1.000000000000000 2Gy_vs_0Gy 1
chr14-26403806-26404096 0.037998424856891 -2.817132139513350 0.004000000000000 0.029000000000000 1.000000000000000 2Gy_vs_0Gy 1
chr14-31060114-31060804 0.037998424856891 -2.817132139513350 0.004000000000000 0.029000000000000 1.000000000000000 2Gy_vs_0Gy 1
chr14-36747510-36747896 0.037998424856891 -2.817132139513350 0.004000000000000 0.029000000000000 1.000000000000000 2Gy_vs_0Gy 1
chr14-37454078-37454295 0.037998424856891 -2.817132139513350 0.004000000000000 0.029000000000000 1.000000000000000 2Gy_vs_0Gy 1
chr14-49007937-49008606 0.037998424856891 -2.817132139513350 0.004000000000000 0.029000000000000 1.000000000000000 2Gy_vs_0Gy 1
chr14-52473605-52473846 0.037998424856891 -2.817132139513350 0.004000000000000 0.029000000000000 1.000000000000000 2Gy_vs_0Gy 1
chr14-61961362-61961620 0.037998424856891 -2.817132139513350 0.004000000000000 0.029000000000000 1.000000000000000 2Gy_vs_0Gy 1
chr14-65926306-65926854 0.037998424856891 -2.817132139513350 0.004000000000000 0.029000000000000 1.000000000000000 2Gy_vs_0Gy 1
chr14-67715259-67715768 0.037998424856891 -2.817132139513350 0.004000000000000 0.029000000000000 1.000000000000000 2Gy_vs_0Gy 1
chr14-78198051-78198456 0.037998424856891 -2.817132139513350 0.004000000000000 0.029000000000000 1.000000000000000 2Gy_vs_0Gy 1
chr14-80356475-80356724 0.037998424856891 -2.817132139513350 0.004000000000000 0.029000000000000 1.000000000000000 2Gy_vs_0Gy 1
chr14-99997145-99997645 0.037998424856891 -2.817132139513350 0.004000000000000 0.029000000000000 1.000000000000000 2Gy_vs_0Gy 1
chr15-23532031-23532379 0.037998424856891 -2.817132139513350 0.004000000000000 0.029000000000000 1.000000000000000 2Gy_vs_0Gy 1
chr15-26751220-26751554 0.037998424856891 -2.817132139513350 0.004000000000000 0.029000000000000 1.000000000000000 2Gy_vs_0Gy 1
chr15-26772851-26773795 0.037998424856891 -2.817132139513350 0.004000000000000 0.029000000000000 1.000000000000000 2Gy_vs_0Gy 1
chr15-27466034-27466287 0.037998424856891 -2.817132139513350 0.004000000000000 0.029000000000000 1.000000000000000 2Gy_vs_0Gy 1
chr15-27629522-27630421 0.037998424856891 -2.817132139513350 0.004000000000000 0.029000000000000 1.000000000000000 2Gy_vs_0Gy 1
chr15-33656035-33656507 0.037998424856891 -2.817132139513350 0.004000000000000 0.029000000000000 1.000000000000000 2Gy_vs_0Gy 1
chr15-35674881-35675350 0.037998424856891 -2.817132139513350 0.004000000000000 0.029000000000000 1.000000000000000 2Gy_vs_0Gy 1
chr15-38038657-38038981 0.037998424856891 -2.817132139513350 0.004000000000000 0.029000000000000 1.000000000000000 2Gy_vs_0Gy 1
chr15-38065759-38065973 0.037998424856891 -2.817132139513350 0.004000000000000 0.029000000000000 1.000000000000000 2Gy_vs_0Gy 1
chr15-38283009-38283219 0.037998424856891 -2.817132139513350 0.004000000000000 0.029000000000000 1.000000000000000 2Gy_vs_0Gy 1
chr15-45390038-45390277 0.037998424856891 -2.817132139513350 0.004000000000000 0.029000000000000 1.000000000000000 2Gy_vs_0Gy 1
chr15-47516585-47516926 0.037998424856891 -2.817132139513350 0.004000000000000 0.029000000000000 1.000000000000000 2Gy_vs_0Gy 1
chr15-48112208-48112520 0.037998424856891 -2.817132139513350 0.004000000000000 0.029000000000000 1.000000000000000 2Gy_vs_0Gy 1
chr15-55320002-55320228 0.037998424856891 -2.817132139513350 0.004000000000000 0.029000000000000 1.000000000000000 2Gy_vs_0Gy 1
chr15-57476471-57476975 0.037998424856891 -2.817132139513350 0.004000000000000 0.029000000000000 1.000000000000000 2Gy_vs_0Gy 1
chr15-62135780-62136013 0.037998424856891 -2.817132139513350 0.004000000000000 0.029000000000000 1.000000000000000 2Gy_vs_0Gy 1
chr15-63814352-63814654 0.037998424856891 -2.817132139513350 0.004000000000000 0.029000000000000 1.000000000000000 2Gy_vs_0Gy 1
chr15-68768349-68768576 0.037998424856891 -2.817132139513350 0.004000000000000 0.029000000000000 1.000000000000000 2Gy_vs_0Gy 1
chr15-69729206-69729420 0.037998424856891 -2.817132139513350 0.004000000000000 0.029000000000000 1.000000000000000 2Gy_vs_0Gy 1
chr15-70839290-70839722 0.037998424856891 -2.817132139513350 0.004000000000000 0.029000000000000 1.000000000000000 2Gy_vs_0Gy 1
chr15-71805233-71805619 0.037998424856891 -2.817132139513350 0.004000000000000 0.029000000000000 1.000000000000000 2Gy_vs_0Gy 1
chr15-72097967-72098348 0.037998424856891 -2.817132139513350 0.004000000000000 0.029000000000000 1.000000000000000 2Gy_vs_0Gy 1
chr15-73021104-73021636 0.037998424856891 -2.817132139513350 0.004000000000000 0.029000000000000 1.000000000000000 2Gy_vs_0Gy 1
chr15-78004901-78005314 0.037998424856891 -2.817132139513350 0.004000000000000 0.029000000000000 1.000000000000000 2Gy_vs_0Gy 1
chr15-85044150-85044585 0.037998424856891 -2.817132139513350 0.004000000000000 0.029000000000000 1.000000000000000 2Gy_vs_0Gy 1
chr15-92383569-92383803 0.037998424856891 -2.817132139513350 0.004000000000000 0.029000000000000 1.000000000000000 2Gy_vs_0Gy 1
chr15-92527657-92527934 0.037998424856891 -2.817132139513350 0.004000000000000 0.029000000000000 1.000000000000000 2Gy_vs_0Gy 1
chr15-93061629-93061971 0.037998424856891 -2.817132139513350 0.004000000000000 0.029000000000000 1.000000000000000 2Gy_vs_0Gy 1
chr15-95653123-95653829 0.037998424856891 -2.817132139513350 0.004000000000000 0.029000000000000 1.000000000000000 2Gy_vs_0Gy 1
chr15-97115362-97115787 0.037998424856891 -2.817132139513350 0.004000000000000 0.029000000000000 1.000000000000000 2Gy_vs_0Gy 1
chr15-97159125-97159358 0.037998424856891 -2.817132139513350 0.004000000000000 0.029000000000000 1.000000000000000 2Gy_vs_0Gy 1
chr16-360374-360578 0.037998424856891 -2.817132139513350 0.004000000000000 0.029000000000000 1.000000000000000 2Gy_vs_0Gy 1
chr16-1261097-1261745 0.037998424856891 -2.817132139513350 0.004000000000000 0.029000000000000 1.000000000000000 2Gy_vs_0Gy 1
chr16-1707391-1707610 0.037998424856891 -2.817132139513350 0.004000000000000 0.029000000000000 1.000000000000000 2Gy_vs_0Gy 1
chr16-3086665-3087511 0.037998424856891 -2.817132139513350 0.004000000000000 0.029000000000000 1.000000000000000 2Gy_vs_0Gy 1
chr16-3872358-3872918 0.037998424856891 -2.817132139513350 0.004000000000000 0.029000000000000 1.000000000000000 2Gy_vs_0Gy 1
chr16-8969382-8969886 0.037998424856891 -2.817132139513350 0.004000000000000 0.029000000000000 1.000000000000000 2Gy_vs_0Gy 1
chr16-9106920-9107506 0.037998424856891 -2.817132139513350 0.004000000000000 0.029000000000000 1.000000000000000 2Gy_vs_0Gy 1
chr16-10754863-10755199 0.037998424856891 -2.817132139513350 0.004000000000000 0.029000000000000 1.000000000000000 2Gy_vs_0Gy 1
chr16-11056181-11056857 0.037998424856891 -2.817132139513350 0.004000000000000 0.029000000000000 1.000000000000000 2Gy_vs_0Gy 1
chr16-11698382-11698650 0.037998424856891 -2.817132139513350 0.004000000000000 0.029000000000000 1.000000000000000 2Gy_vs_0Gy 1
chr16-26873587-26874064 0.037998424856891 -2.817132139513350 0.004000000000000 0.029000000000000 1.000000000000000 2Gy_vs_0Gy 1
chr16-28217393-28217596 0.037998424856891 -2.817132139513350 0.004000000000000 0.029000000000000 1.000000000000000 2Gy_vs_0Gy 1
chr16-47787734-47787983 0.037998424856891 -2.817132139513350 0.004000000000000 0.029000000000000 1.000000000000000 2Gy_vs_0Gy 1
chr16-48004042-48004699 0.037998424856891 -2.817132139513350 0.004000000000000 0.029000000000000 1.000000000000000 2Gy_vs_0Gy 1
chr16-54821631-54822079 0.037998424856891 -2.817132139513350 0.004000000000000 0.029000000000000 1.000000000000000 2Gy_vs_0Gy 1
chr16-66164547-66165080 0.037998424856891 -2.817132139513350 0.004000000000000 0.029000000000000 1.000000000000000 2Gy_vs_0Gy 1
chr16-66739993-66740246 0.037998424856891 -2.817132139513350 0.004000000000000 0.029000000000000 1.000000000000000 2Gy_vs_0Gy 1
chr16-68642478-68642954 0.037998424856891 -2.817132139513350 0.004000000000000 0.029000000000000 1.000000000000000 2Gy_vs_0Gy 1
chr16-71790304-71791117 0.037998424856891 -2.817132139513350 0.004000000000000 0.029000000000000 1.000000000000000 2Gy_vs_0Gy 1
chr16-75054213-75054460 0.037998424856891 -2.817132139513350 0.004000000000000 0.029000000000000 1.000000000000000 2Gy_vs_0Gy 1
chr17-1744551-1745049 0.037998424856891 -2.817132139513350 0.004000000000000 0.029000000000000 1.000000000000000 2Gy_vs_0Gy 1
chr17-1882679-1883135 0.037998424856891 -2.817132139513350 0.004000000000000 0.029000000000000 1.000000000000000 2Gy_vs_0Gy 1
chr17-2017514-2017935 0.037998424856891 -2.817132139513350 0.004000000000000 0.029000000000000 1.000000000000000 2Gy_vs_0Gy 1
chr17-13885980-13886264 0.037998424856891 -2.817132139513350 0.004000000000000 0.029000000000000 1.000000000000000 2Gy_vs_0Gy 1
chr17-16222692-16223103 0.037998424856891 -2.817132139513350 0.004000000000000 0.029000000000000 1.000000000000000 2Gy_vs_0Gy 1
chr17-18823523-18823902 0.037998424856891 -2.817132139513350 0.004000000000000 0.029000000000000 1.000000000000000 2Gy_vs_0Gy 1
chr17-19897081-19897350 0.037998424856891 -2.817132139513350 0.004000000000000 0.029000000000000 1.000000000000000 2Gy_vs_0Gy 1
chr17-29283382-29283753 0.037998424856891 -2.817132139513350 0.004000000000000 0.029000000000000 1.000000000000000 2Gy_vs_0Gy 1
chr17-30125079-30125591 0.037998424856891 -2.817132139513350 0.004000000000000 0.029000000000000 1.000000000000000 2Gy_vs_0Gy 1
chr17-32062456-32063075 0.037998424856891 -2.817132139513350 0.004000000000000 0.029000000000000 1.000000000000000 2Gy_vs_0Gy 1
chr17-56099638-56099982 0.037998424856891 -2.817132139513350 0.004000000000000 0.029000000000000 1.000000000000000 2Gy_vs_0Gy 1
chr17-57363869-57364300 0.037998424856891 -2.817132139513350 0.004000000000000 0.029000000000000 1.000000000000000 2Gy_vs_0Gy 1
chr17-58121708-58122201 0.037998424856891 -2.817132139513350 0.004000000000000 0.029000000000000 1.000000000000000 2Gy_vs_0Gy 1
chr17-62919445-62919696 0.037998424856891 -2.817132139513350 0.004000000000000 0.029000000000000 1.000000000000000 2Gy_vs_0Gy 1
chr17-67387027-67387279 0.037998424856891 -2.817132139513350 0.004000000000000 0.029000000000000 1.000000000000000 2Gy_vs_0Gy 1
chr17-68768673-68769167 0.037998424856891 -2.817132139513350 0.004000000000000 0.029000000000000 1.000000000000000 2Gy_vs_0Gy 1
chr17-75679729-75680125 0.037998424856891 -2.817132139513350 0.004000000000000 0.029000000000000 1.000000000000000 2Gy_vs_0Gy 1
chr18-3180317-3180712 0.037998424856891 -2.817132139513350 0.004000000000000 0.029000000000000 1.000000000000000 2Gy_vs_0Gy 1
chr18-3814906-3815136 0.037998424856891 -2.817132139513350 0.004000000000000 0.029000000000000 1.000000000000000 2Gy_vs_0Gy 1
chr18-9701649-9701998 0.037998424856891 -2.817132139513350 0.004000000000000 0.029000000000000 1.000000000000000 2Gy_vs_0Gy 1
chr18-21820325-21820563 0.037998424856891 -2.817132139513350 0.004000000000000 0.029000000000000 1.000000000000000 2Gy_vs_0Gy 1
chr18-21957865-21958589 0.037998424856891 -2.817132139513350 0.004000000000000 0.029000000000000 1.000000000000000 2Gy_vs_0Gy 1
chr18-27478504-27478716 0.037998424856891 -2.817132139513350 0.004000000000000 0.029000000000000 1.000000000000000 2Gy_vs_0Gy 1
chr18-32056144-32056360 0.037998424856891 -2.817132139513350 0.004000000000000 0.029000000000000 1.000000000000000 2Gy_vs_0Gy 1
chr18-32070365-32070580 0.037998424856891 -2.817132139513350 0.004000000000000 0.029000000000000 1.000000000000000 2Gy_vs_0Gy 1
chr18-37329364-37329605 0.037998424856891 -2.817132139513350 0.004000000000000 0.029000000000000 1.000000000000000 2Gy_vs_0Gy 1
chr18-39958724-39959192 0.037998424856891 -2.817132139513350 0.004000000000000 0.029000000000000 1.000000000000000 2Gy_vs_0Gy 1
chr18-41842461-41843309 0.037998424856891 -2.817132139513350 0.004000000000000 0.029000000000000 1.000000000000000 2Gy_vs_0Gy 1
chr18-42221323-42221648 0.037998424856891 -2.817132139513350 0.004000000000000 0.029000000000000 1.000000000000000 2Gy_vs_0Gy 1
chr18-43567962-43568225 0.037998424856891 -2.817132139513350 0.004000000000000 0.029000000000000 1.000000000000000 2Gy_vs_0Gy 1
chr18-44436757-44437366 0.037998424856891 -2.817132139513350 0.004000000000000 0.029000000000000 1.000000000000000 2Gy_vs_0Gy 1
chr18-45910418-45910723 0.037998424856891 -2.817132139513350 0.004000000000000 0.029000000000000 1.000000000000000 2Gy_vs_0Gy 1
chr18-48109979-48110232 0.037998424856891 -2.817132139513350 0.004000000000000 0.029000000000000 1.000000000000000 2Gy_vs_0Gy 1
chr18-49238474-49238770 0.037998424856891 -2.817132139513350 0.004000000000000 0.029000000000000 1.000000000000000 2Gy_vs_0Gy 1
chr18-53115984-53116471 0.037998424856891 -2.817132139513350 0.004000000000000 0.029000000000000 1.000000000000000 2Gy_vs_0Gy 1
chr18-56327609-56328013 0.037998424856891 -2.817132139513350 0.004000000000000 0.029000000000000 1.000000000000000 2Gy_vs_0Gy 1
chr18-62275947-62276213 0.037998424856891 -2.817132139513350 0.004000000000000 0.029000000000000 1.000000000000000 2Gy_vs_0Gy 1
chr18-62661959-62662469 0.037998424856891 -2.817132139513350 0.004000000000000 0.029000000000000 1.000000000000000 2Gy_vs_0Gy 1
chr18-63848151-63848444 0.037998424856891 -2.817132139513350 0.004000000000000 0.029000000000000 1.000000000000000 2Gy_vs_0Gy 1
chr18-68447113-68447604 0.037998424856891 -2.817132139513350 0.004000000000000 0.029000000000000 1.000000000000000 2Gy_vs_0Gy 1
chr18-78910343-78910576 0.037998424856891 -2.817132139513350 0.004000000000000 0.029000000000000 1.000000000000000 2Gy_vs_0Gy 1
chr19-254369-254925 0.037998424856891 -2.817132139513350 0.004000000000000 0.029000000000000 1.000000000000000 2Gy_vs_0Gy 1
chr19-827530-827974 0.037998424856891 -2.817132139513350 0.004000000000000 0.029000000000000 1.000000000000000 2Gy_vs_0Gy 1
chr19-1790767-1790971 0.037998424856891 -2.817132139513350 0.004000000000000 0.029000000000000 1.000000000000000 2Gy_vs_0Gy 1
chr19-5475484-5475695 0.037998424856891 -2.817132139513350 0.004000000000000 0.029000000000000 1.000000000000000 2Gy_vs_0Gy 1
chr19-7584956-7585441 0.037998424856891 -2.817132139513350 0.004000000000000 0.029000000000000 1.000000000000000 2Gy_vs_0Gy 1
chr19-10459551-10459788 0.037998424856891 -2.817132139513350 0.004000000000000 0.029000000000000 1.000000000000000 2Gy_vs_0Gy 1
chr19-10510249-10510532 0.037998424856891 -2.817132139513350 0.004000000000000 0.029000000000000 1.000000000000000 2Gy_vs_0Gy 1
chr19-14107684-14108271 0.037998424856891 -2.817132139513350 0.004000000000000 0.029000000000000 1.000000000000000 2Gy_vs_0Gy 1
chr19-14494919-14495403 0.037998424856891 -2.817132139513350 0.004000000000000 0.029000000000000 1.000000000000000 2Gy_vs_0Gy 1
chr19-15187205-15187870 0.037998424856891 -2.817132139513350 0.004000000000000 0.029000000000000 1.000000000000000 2Gy_vs_0Gy 1
chr19-22052171-22052823 0.037998424856891 -2.817132139513350 0.004000000000000 0.029000000000000 1.000000000000000 2Gy_vs_0Gy 1
chr19-30105818-30106260 0.037998424856891 -2.817132139513350 0.004000000000000 0.029000000000000 1.000000000000000 2Gy_vs_0Gy 1
chr19-30131203-30131713 0.037998424856891 -2.817132139513350 0.004000000000000 0.029000000000000 1.000000000000000 2Gy_vs_0Gy 1
chr19-34961163-34961497 0.037998424856891 -2.817132139513350 0.004000000000000 0.029000000000000 1.000000000000000 2Gy_vs_0Gy 1
chr19-38207483-38207775 0.037998424856891 -2.817132139513350 0.004000000000000 0.029000000000000 1.000000000000000 2Gy_vs_0Gy 1
chr19-39166552-39167743 0.037998424856891 -2.817132139513350 0.004000000000000 0.029000000000000 1.000000000000000 2Gy_vs_0Gy 1
chr19-42088685-42089095 0.037998424856891 -2.817132139513350 0.004000000000000 0.029000000000000 1.000000000000000 2Gy_vs_0Gy 1
chr19-42528308-42528606 0.037998424856891 -2.817132139513350 0.004000000000000 0.029000000000000 1.000000000000000 2Gy_vs_0Gy 1
chr19-44202355-44202732 0.037998424856891 -2.817132139513350 0.004000000000000 0.029000000000000 1.000000000000000 2Gy_vs_0Gy 1
chr19-45815631-45815901 0.037998424856891 -2.817132139513350 0.004000000000000 0.029000000000000 1.000000000000000 2Gy_vs_0Gy 1
chr19-50168729-50169232 0.037998424856891 -2.817132139513350 0.004000000000000 0.029000000000000 1.000000000000000 2Gy_vs_0Gy 1
chr19-50266912-50267353 0.037998424856891 -2.817132139513350 0.004000000000000 0.029000000000000 1.000000000000000 2Gy_vs_0Gy 1
chr19-50933558-50933967 0.037998424856891 -2.817132139513350 0.004000000000000 0.029000000000000 1.000000000000000 2Gy_vs_0Gy 1
chr19-53004219-53004598 0.037998424856891 -2.817132139513350 0.004000000000000 0.029000000000000 1.000000000000000 2Gy_vs_0Gy 1
chr19-55197530-55197846 0.037998424856891 -2.817132139513350 0.004000000000000 0.029000000000000 1.000000000000000 2Gy_vs_0Gy 1
chr19-55537742-55538011 0.037998424856891 -2.817132139513350 0.004000000000000 0.029000000000000 1.000000000000000 2Gy_vs_0Gy 1
chr19-58349862-58350208 0.037998424856891 -2.817132139513350 0.004000000000000 0.029000000000000 1.000000000000000 2Gy_vs_0Gy 1
chr20-4942431-4942751 0.037998424856891 -2.817132139513350 0.004000000000000 0.029000000000000 1.000000000000000 2Gy_vs_0Gy 1
chr20-7926649-7927059 0.037998424856891 -2.817132139513350 0.004000000000000 0.029000000000000 1.000000000000000 2Gy_vs_0Gy 1
chr20-9301252-9302413 0.037998424856891 -2.817132139513350 0.004000000000000 0.029000000000000 1.000000000000000 2Gy_vs_0Gy 1
chr20-10065147-10065413 0.037998424856891 -2.817132139513350 0.004000000000000 0.029000000000000 1.000000000000000 2Gy_vs_0Gy 1
chr20-10880382-10880772 0.037998424856891 -2.817132139513350 0.004000000000000 0.029000000000000 1.000000000000000 2Gy_vs_0Gy 1
chr20-13262678-13263228 0.037998424856891 -2.817132139513350 0.004000000000000 0.029000000000000 1.000000000000000 2Gy_vs_0Gy 1
chr20-13305304-13305566 0.037998424856891 -2.817132139513350 0.004000000000000 0.029000000000000 1.000000000000000 2Gy_vs_0Gy 1
chr20-32672936-32673517 0.037998424856891 -2.817132139513350 0.004000000000000 0.029000000000000 1.000000000000000 2Gy_vs_0Gy 1
chr20-33886124-33886621 0.037998424856891 -2.817132139513350 0.004000000000000 0.029000000000000 1.000000000000000 2Gy_vs_0Gy 1
chr20-34074384-34074679 0.037998424856891 -2.817132139513350 0.004000000000000 0.029000000000000 1.000000000000000 2Gy_vs_0Gy 1
chr20-34553657-34553912 0.037998424856891 -2.817132139513350 0.004000000000000 0.029000000000000 1.000000000000000 2Gy_vs_0Gy 1
chr20-35578387-35578743 0.037998424856891 -2.817132139513350 0.004000000000000 0.029000000000000 1.000000000000000 2Gy_vs_0Gy 1
chr20-46000430-46000809 0.037998424856891 -2.817132139513350 0.004000000000000 0.029000000000000 1.000000000000000 2Gy_vs_0Gy 1
chr20-47007952-47008586 0.037998424856891 -2.817132139513350 0.004000000000000 0.029000000000000 1.000000000000000 2Gy_vs_0Gy 1
chr20-50312944-50313460 0.037998424856891 -2.817132139513350 0.004000000000000 0.029000000000000 1.000000000000000 2Gy_vs_0Gy 1
chr20-53158103-53158334 0.037998424856891 -2.817132139513350 0.004000000000000 0.029000000000000 1.000000000000000 2Gy_vs_0Gy 1
chr20-60264053-60264358 0.037998424856891 -2.817132139513350 0.004000000000000 0.029000000000000 1.000000000000000 2Gy_vs_0Gy 1
chr20-62021287-62021687 0.037998424856891 -2.817132139513350 0.004000000000000 0.029000000000000 1.000000000000000 2Gy_vs_0Gy 1
chr20-63938551-63939076 0.037998424856891 -2.817132139513350 0.004000000000000 0.029000000000000 1.000000000000000 2Gy_vs_0Gy 1
chr21-27399616-27400283 0.037998424856891 -2.817132139513350 0.004000000000000 0.029000000000000 1.000000000000000 2Gy_vs_0Gy 1
chr21-36854312-36854765 0.037998424856891 -2.817132139513350 0.004000000000000 0.029000000000000 1.000000000000000 2Gy_vs_0Gy 1
chr21-37401447-37401920 0.037998424856891 -2.817132139513350 0.004000000000000 0.029000000000000 1.000000000000000 2Gy_vs_0Gy 1
chr21-38428245-38428654 0.037998424856891 -2.817132139513350 0.004000000000000 0.029000000000000 1.000000000000000 2Gy_vs_0Gy 1
chr21-38658044-38658441 0.037998424856891 -2.817132139513350 0.004000000000000 0.029000000000000 1.000000000000000 2Gy_vs_0Gy 1
chr21-38858441-38858662 0.037998424856891 -2.817132139513350 0.004000000000000 0.029000000000000 1.000000000000000 2Gy_vs_0Gy 1
chr21-40190623-40190827 0.037998424856891 -2.817132139513350 0.004000000000000 0.029000000000000 1.000000000000000 2Gy_vs_0Gy 1
chr21-43916701-43917435 0.037998424856891 -2.817132139513350 0.004000000000000 0.029000000000000 1.000000000000000 2Gy_vs_0Gy 1
chr21-46092041-46092779 0.037998424856891 -2.817132139513350 0.004000000000000 0.029000000000000 1.000000000000000 2Gy_vs_0Gy 1
chr22-17190768-17191524 0.037998424856891 -2.817132139513350 0.004000000000000 0.029000000000000 1.000000000000000 2Gy_vs_0Gy 1
chr22-17243473-17243800 0.037998424856891 -2.817132139513350 0.004000000000000 0.029000000000000 1.000000000000000 2Gy_vs_0Gy 1
chr22-21568624-21568903 0.037998424856891 -2.817132139513350 0.004000000000000 0.029000000000000 1.000000000000000 2Gy_vs_0Gy 1
chr22-24772451-24772898 0.037998424856891 -2.817132139513350 0.004000000000000 0.029000000000000 1.000000000000000 2Gy_vs_0Gy 1
chr22-25077960-25078432 0.037998424856891 -2.817132139513350 0.004000000000000 0.029000000000000 1.000000000000000 2Gy_vs_0Gy 1
chr22-27686420-27686848 0.037998424856891 -2.817132139513350 0.004000000000000 0.029000000000000 1.000000000000000 2Gy_vs_0Gy 1
chr22-34437028-34437446 0.037998424856891 -2.817132139513350 0.004000000000000 0.029000000000000 1.000000000000000 2Gy_vs_0Gy 1
chr22-34882287-34882693 0.037998424856891 -2.817132139513350 0.004000000000000 0.029000000000000 1.000000000000000 2Gy_vs_0Gy 1
chr22-35517957-35518484 0.037998424856891 -2.817132139513350 0.004000000000000 0.029000000000000 1.000000000000000 2Gy_vs_0Gy 1
chr22-36586491-36586692 0.037998424856891 -2.817132139513350 0.004000000000000 0.029000000000000 1.000000000000000 2Gy_vs_0Gy 1
chr22-37233895-37234104 0.037998424856891 -2.817132139513350 0.004000000000000 0.029000000000000 1.000000000000000 2Gy_vs_0Gy 1
chr22-38107676-38108281 0.037998424856891 -2.817132139513350 0.004000000000000 0.029000000000000 1.000000000000000 2Gy_vs_0Gy 1
chr22-38860020-38860314 0.037998424856891 -2.817132139513350 0.004000000000000 0.029000000000000 1.000000000000000 2Gy_vs_0Gy 1
chr22-40021121-40021887 0.037998424856891 -2.817132139513350 0.004000000000000 0.029000000000000 1.000000000000000 2Gy_vs_0Gy 1
chr22-46126375-46126633 0.037998424856891 -2.817132139513350 0.004000000000000 0.029000000000000 1.000000000000000 2Gy_vs_0Gy 1
chrX-1352201-1352520 0.037998424856891 -2.817132139513350 0.004000000000000 0.029000000000000 1.000000000000000 2Gy_vs_0Gy 1
chrX-3295633-3296053 0.037998424856891 -2.817132139513350 0.004000000000000 0.029000000000000 1.000000000000000 2Gy_vs_0Gy 1
chrX-10351058-10351346 0.037998424856891 -2.817132139513350 0.004000000000000 0.029000000000000 1.000000000000000 2Gy_vs_0Gy 1
chrX-10813578-10814066 0.037998424856891 -2.817132139513350 0.004000000000000 0.029000000000000 1.000000000000000 2Gy_vs_0Gy 1
chrX-13410501-13410912 0.037998424856891 -2.817132139513350 0.004000000000000 0.029000000000000 1.000000000000000 2Gy_vs_0Gy 1
chrX-15714403-15714861 0.037998424856891 -2.817132139513350 0.004000000000000 0.029000000000000 1.000000000000000 2Gy_vs_0Gy 1
chrX-19893766-19894061 0.037998424856891 -2.817132139513350 0.004000000000000 0.029000000000000 1.000000000000000 2Gy_vs_0Gy 1
chrX-19959159-19959366 0.037998424856891 -2.817132139513350 0.004000000000000 0.029000000000000 1.000000000000000 2Gy_vs_0Gy 1
chrX-20947310-20947860 0.037998424856891 -2.817132139513350 0.004000000000000 0.029000000000000 1.000000000000000 2Gy_vs_0Gy 1
chrX-22631662-22631950 0.037998424856891 -2.817132139513350 0.004000000000000 0.029000000000000 1.000000000000000 2Gy_vs_0Gy 1
chrX-24024158-24024451 0.037998424856891 -2.817132139513350 0.004000000000000 0.029000000000000 1.000000000000000 2Gy_vs_0Gy 1
chrX-24720011-24720316 0.037998424856891 -2.817132139513350 0.004000000000000 0.029000000000000 1.000000000000000 2Gy_vs_0Gy 1
chrX-31614090-31614626 0.037998424856891 -2.817132139513350 0.004000000000000 0.029000000000000 1.000000000000000 2Gy_vs_0Gy 1
chrX-45172854-45173278 0.037998424856891 -2.817132139513350 0.004000000000000 0.029000000000000 1.000000000000000 2Gy_vs_0Gy 1
chrX-47568938-47569158 0.037998424856891 -2.817132139513350 0.004000000000000 0.029000000000000 1.000000000000000 2Gy_vs_0Gy 1
chrX-53004906-53005487 0.037998424856891 -2.817132139513350 0.004000000000000 0.029000000000000 1.000000000000000 2Gy_vs_0Gy 1
chrX-74832025-74832274 0.037998424856891 -2.817132139513350 0.004000000000000 0.029000000000000 1.000000000000000 2Gy_vs_0Gy 1
chrX-77743630-77744072 0.037998424856891 -2.817132139513350 0.004000000000000 0.029000000000000 1.000000000000000 2Gy_vs_0Gy 1
chrX-83145722-83146159 0.037998424856891 -2.817132139513350 0.004000000000000 0.029000000000000 1.000000000000000 2Gy_vs_0Gy 1
chrX-94279200-94279715 0.037998424856891 -2.817132139513350 0.004000000000000 0.029000000000000 1.000000000000000 2Gy_vs_0Gy 1
chrX-100099038-100099316 0.037998424856891 -2.817132139513350 0.004000000000000 0.029000000000000 1.000000000000000 2Gy_vs_0Gy 1
chrX-100445677-100445898 0.037998424856891 -2.817132139513350 0.004000000000000 0.029000000000000 1.000000000000000 2Gy_vs_0Gy 1
chrX-101677584-101678168 0.037998424856891 -2.817132139513350 0.004000000000000 0.029000000000000 1.000000000000000 2Gy_vs_0Gy 1
chrX-112045847-112046471 0.037998424856891 -2.817132139513350 0.004000000000000 0.029000000000000 1.000000000000000 2Gy_vs_0Gy 1
chrX-132710833-132711510 0.037998424856891 -2.817132139513350 0.004000000000000 0.029000000000000 1.000000000000000 2Gy_vs_0Gy 1
chrX-132784520-132784884 0.037998424856891 -2.817132139513350 0.004000000000000 0.029000000000000 1.000000000000000 2Gy_vs_0Gy 1
chrX-135382812-135383493 0.037998424856891 -2.817132139513350 0.004000000000000 0.029000000000000 1.000000000000000 2Gy_vs_0Gy 1
chrX-138503912-138504549 0.037998424856891 -2.817132139513350 0.004000000000000 0.029000000000000 1.000000000000000 2Gy_vs_0Gy 1
chrX-144892382-144892623 0.037998424856891 -2.817132139513350 0.004000000000000 0.029000000000000 1.000000000000000 2Gy_vs_0Gy 1
chrX-145761850-145762064 0.037998424856891 -2.817132139513350 0.004000000000000 0.029000000000000 1.000000000000000 2Gy_vs_0Gy 1
chrX-146160764-146161072 0.037998424856891 -2.817132139513350 0.004000000000000 0.029000000000000 1.000000000000000 2Gy_vs_0Gy 1
chrX-146880589-146881106 0.037998424856891 -2.817132139513350 0.004000000000000 0.029000000000000 1.000000000000000 2Gy_vs_0Gy 1
chr1-11796362-11796741 0.038033301789419 -1.430104223615830 0.032000000000000 0.079000000000000 1.000000000000000 2Gy_vs_0Gy 1
chr1-117399418-117400344 0.038033301789419 -1.430104223615830 0.032000000000000 0.079000000000000 1.000000000000000 2Gy_vs_0Gy 1
chr1-168970923-168971631 0.038033301789419 -1.652256455982950 0.032000000000000 0.079000000000000 1.000000000000000 2Gy_vs_0Gy 1
chr2-174022640-174023059 0.038033301789419 -1.430104223615830 0.032000000000000 0.079000000000000 1.000000000000000 2Gy_vs_0Gy 1
chr2-231674673-231675135 0.038033301789419 -1.430104223615830 0.032000000000000 0.079000000000000 1.000000000000000 2Gy_vs_0Gy 1
chr5-124669734-124671183 0.038033301789419 -1.430104223615830 0.032000000000000 0.079000000000000 1.000000000000000 2Gy_vs_0Gy 1
chr6-42790705-42791203 0.038033301789419 -1.430104223615830 0.032000000000000 0.079000000000000 1.000000000000000 2Gy_vs_0Gy 1
chr7-46321224-46322174 0.038033301789419 -1.430104223615830 0.032000000000000 0.079000000000000 1.000000000000000 2Gy_vs_0Gy 1
chr7-98294680-98295317 0.038033301789419 -1.430104223615830 0.032000000000000 0.079000000000000 1.000000000000000 2Gy_vs_0Gy 1
chr7-147833197-147834239 0.038033301789419 -1.545452113482790 0.032000000000000 0.079000000000000 1.000000000000000 2Gy_vs_0Gy 1
chr10-104127064-104127771 0.038033301789419 -1.430104223615830 0.032000000000000 0.079000000000000 1.000000000000000 2Gy_vs_0Gy 1
chr12-93857289-93858688 0.038033301789419 -1.430104223615830 0.032000000000000 0.079000000000000 1.000000000000000 2Gy_vs_0Gy 1
chr13-101346844-101347667 0.038033301789419 -1.430104223615830 0.032000000000000 0.079000000000000 1.000000000000000 2Gy_vs_0Gy 1
chr14-35479902-35480679 0.038033301789419 -1.430104223615830 0.032000000000000 0.079000000000000 1.000000000000000 2Gy_vs_0Gy 1
chr14-78424051-78424794 0.038033301789419 -1.430104223615830 0.032000000000000 0.079000000000000 1.000000000000000 2Gy_vs_0Gy 1
chr15-38886408-38886921 0.038033301789419 -1.430104223615830 0.032000000000000 0.079000000000000 1.000000000000000 2Gy_vs_0Gy 1
chr15-73704671-73705141 0.038033301789419 -1.430104223615830 0.032000000000000 0.079000000000000 1.000000000000000 2Gy_vs_0Gy 1
chr16-49021037-49021488 0.038033301789419 -1.430104223615830 0.032000000000000 0.079000000000000 1.000000000000000 2Gy_vs_0Gy 1
chr17-7143674-7144511 0.038033301789419 -1.430104223615830 0.032000000000000 0.079000000000000 1.000000000000000 2Gy_vs_0Gy 1
chr18-34942062-34942722 0.038033301789419 -1.430104223615830 0.032000000000000 0.079000000000000 1.000000000000000 2Gy_vs_0Gy 1
chr19-662180-662562 0.038033301789419 -1.430104223615830 0.032000000000000 0.079000000000000 1.000000000000000 2Gy_vs_0Gy 1
chrX-71145785-71146635 0.038033301789419 -1.430104223615830 0.032000000000000 0.079000000000000 1.000000000000000 2Gy_vs_0Gy 1
chrX-101211431-101211830 0.038033301789419 -1.545452113482790 0.032000000000000 0.079000000000000 1.000000000000000 2Gy_vs_0Gy 1
chrX-112340267-112340895 0.038033301789419 -1.430104223615830 0.032000000000000 0.079000000000000 1.000000000000000 2Gy_vs_0Gy 1
chr15-27514207-27514912 0.038093755447508 -1.168916033033780 0.079000000000000 0.143000000000000 1.000000000000000 2Gy_vs_0Gy 1
chr7-137145743-137146994 0.038100147791696 -1.004836861727290 0.095000000000000 0.164000000000000 1.000000000000000 2Gy_vs_0Gy 1
chr10-42690363-42692113 0.038301042760370 1.035730256579480 0.159000000000000 0.086000000000000 1.000000000000000 2Gy_vs_0Gy 1
chr10-5861064-5862036 0.038376228724898 1.065462150554840 0.167000000000000 0.093000000000000 1.000000000000000 2Gy_vs_0Gy 1
chr1-213031395-213032430 0.038402837648942 -1.376030557559490 0.032000000000000 0.079000000000000 1.000000000000000 2Gy_vs_0Gy 1
chr2-26330005-26330499 0.038402837648942 -1.376030557559490 0.032000000000000 0.079000000000000 1.000000000000000 2Gy_vs_0Gy 1
chr7-6990497-6991753 0.038402837648942 -1.376030557559490 0.032000000000000 0.079000000000000 1.000000000000000 2Gy_vs_0Gy 1
chr7-105014808-105015226 0.038402837648942 -1.376030557559490 0.032000000000000 0.079000000000000 1.000000000000000 2Gy_vs_0Gy 1
chr9-121865847-121866197 0.038402837648942 -1.376030557559490 0.032000000000000 0.079000000000000 1.000000000000000 2Gy_vs_0Gy 1
chr9-122180520-122181044 0.038402837648942 -1.376030557559490 0.032000000000000 0.079000000000000 1.000000000000000 2Gy_vs_0Gy 1
chr9-129356840-129357325 0.038402837648942 -1.376030557559490 0.032000000000000 0.079000000000000 1.000000000000000 2Gy_vs_0Gy 1
chr21-35825475-35825977 0.038402837648942 -1.376030557559490 0.032000000000000 0.079000000000000 1.000000000000000 2Gy_vs_0Gy 1
chr1-26580715-26581578 0.038494620062613 -1.393753447068220 0.052000000000000 0.107000000000000 1.000000000000000 2Gy_vs_0Gy 1
chr2-30679416-30680115 0.038494620062613 -1.233413740725670 0.052000000000000 0.107000000000000 1.000000000000000 2Gy_vs_0Gy 1
chr3-10357448-10358183 0.038494620062613 -1.233413740725670 0.052000000000000 0.107000000000000 1.000000000000000 2Gy_vs_0Gy 1
chr3-132209153-132210160 0.038494620062613 -1.315809948067560 0.052000000000000 0.107000000000000 1.000000000000000 2Gy_vs_0Gy 1
chr5-76782441-76783055 0.038494620062613 -1.233413740725670 0.052000000000000 0.107000000000000 1.000000000000000 2Gy_vs_0Gy 1
chr7-147508782-147509718 0.038494620062613 -1.233413740725670 0.052000000000000 0.107000000000000 1.000000000000000 2Gy_vs_0Gy 1
chr8-97979973-97980540 0.038494620062613 -1.233413740725670 0.052000000000000 0.107000000000000 1.000000000000000 2Gy_vs_0Gy 1
chr10-78756639-78757768 0.038494620062613 -1.233413740725670 0.052000000000000 0.107000000000000 1.000000000000000 2Gy_vs_0Gy 1
chr12-57235010-57235495 0.038494620062613 -1.233413740725670 0.052000000000000 0.107000000000000 1.000000000000000 2Gy_vs_0Gy 1
chr14-25049551-25051006 0.038494620062613 -1.233413740725670 0.052000000000000 0.107000000000000 1.000000000000000 2Gy_vs_0Gy 1
chrX-146523139-146524274 0.038494620062613 -1.315809948067560 0.052000000000000 0.107000000000000 1.000000000000000 2Gy_vs_0Gy 1
chr12-89070682-89071220 0.038622644431484 -1.287037628230200 0.052000000000000 0.107000000000000 1.000000000000000 2Gy_vs_0Gy 1
chr2-111909109-111909399 0.038667946335210 -2.155894513366440 0.004000000000000 0.029000000000000 1.000000000000000 2Gy_vs_0Gy 1
chr3-64199700-64200601 0.038667946335210 -2.155894513366440 0.004000000000000 0.029000000000000 1.000000000000000 2Gy_vs_0Gy 1
chr9-38371368-38371828 0.038667946335210 -2.155894513366440 0.004000000000000 0.029000000000000 1.000000000000000 2Gy_vs_0Gy 1
chr3-42605688-42606150 0.038720931074151 -1.209094129229530 0.052000000000000 0.107000000000000 1.000000000000000 2Gy_vs_0Gy 1
chr8-28072712-28073785 0.038720931074151 -1.209094129229530 0.052000000000000 0.107000000000000 1.000000000000000 2Gy_vs_0Gy 1
chr20-8756290-8757408 0.038745724586253 -1.261622245052170 0.052000000000000 0.107000000000000 1.000000000000000 2Gy_vs_0Gy 1
chr2-105873324-105874175 0.038763098139492 -1.169204122478190 0.103000000000000 0.171000000000000 1.000000000000000 2Gy_vs_0Gy 1
chr1-222084731-222085460 0.038803354606748 1.077294306732680 0.183000000000000 0.107000000000000 1.000000000000000 2Gy_vs_0Gy 1
chr1-231015966-231016748 0.038810663863686 1.097999052406160 0.103000000000000 0.043000000000000 1.000000000000000 2Gy_vs_0Gy 1
chr1-167743855-167744148 0.038892136447079 -1.834973133895120 0.004000000000000 0.029000000000000 1.000000000000000 2Gy_vs_0Gy 1
chr1-243501035-243501342 0.038892136447079 -1.834973133895120 0.004000000000000 0.029000000000000 1.000000000000000 2Gy_vs_0Gy 1
chr2-51003590-51003918 0.038892136447079 -1.834973133895120 0.004000000000000 0.029000000000000 1.000000000000000 2Gy_vs_0Gy 1
chr2-120741582-120741936 0.038892136447079 -1.834973133895120 0.004000000000000 0.029000000000000 1.000000000000000 2Gy_vs_0Gy 1
chr3-57852747-57853097 0.038892136447079 -1.834973133895120 0.004000000000000 0.029000000000000 1.000000000000000 2Gy_vs_0Gy 1
chr3-109340013-109340280 0.038892136447079 -1.834973133895120 0.004000000000000 0.029000000000000 1.000000000000000 2Gy_vs_0Gy 1
chr3-148128161-148128443 0.038892136447079 -1.834973133895120 0.004000000000000 0.029000000000000 1.000000000000000 2Gy_vs_0Gy 1
chr3-160695033-160695318 0.038892136447079 -1.834973133895120 0.004000000000000 0.029000000000000 1.000000000000000 2Gy_vs_0Gy 1
chr6-108497843-108498217 0.038892136447079 -1.834973133895120 0.004000000000000 0.029000000000000 1.000000000000000 2Gy_vs_0Gy 1
chr6-113813017-113813625 0.038892136447079 -1.834973133895120 0.004000000000000 0.029000000000000 1.000000000000000 2Gy_vs_0Gy 1
chr7-56125130-56125508 0.038892136447079 -1.834973133895120 0.004000000000000 0.029000000000000 1.000000000000000 2Gy_vs_0Gy 1
chr7-57772065-57772850 0.038892136447079 -1.834973133895120 0.004000000000000 0.029000000000000 1.000000000000000 2Gy_vs_0Gy 1
chr10-86328718-86329413 0.038892136447079 -1.834973133895120 0.004000000000000 0.029000000000000 1.000000000000000 2Gy_vs_0Gy 1
chr11-69337215-69337630 0.038892136447079 -1.834973133895120 0.004000000000000 0.029000000000000 1.000000000000000 2Gy_vs_0Gy 1
chr12-93223468-93224253 0.038892136447079 -1.834973133895120 0.004000000000000 0.029000000000000 1.000000000000000 2Gy_vs_0Gy 1
chr13-106829595-106829958 0.038892136447079 -1.834973133895120 0.004000000000000 0.029000000000000 1.000000000000000 2Gy_vs_0Gy 1
chr14-58946994-58947463 0.038892136447079 -1.834973133895120 0.004000000000000 0.029000000000000 1.000000000000000 2Gy_vs_0Gy 1
chr18-58268800-58269097 0.038892136447079 -1.834973133895120 0.004000000000000 0.029000000000000 1.000000000000000 2Gy_vs_0Gy 1
chr20-64107489-64107747 0.038892136447079 -1.834973133895120 0.004000000000000 0.029000000000000 1.000000000000000 2Gy_vs_0Gy 1
chr21-17726110-17726331 0.038892136447079 -1.834973133895120 0.004000000000000 0.029000000000000 1.000000000000000 2Gy_vs_0Gy 1
chr1-151606214-151606775 0.039039298023230 -1.304726168240240 0.032000000000000 0.079000000000000 1.000000000000000 2Gy_vs_0Gy 1
chr1-157893748-157894069 0.039039298023230 -1.304726168240240 0.032000000000000 0.079000000000000 1.000000000000000 2Gy_vs_0Gy 1
chr1-172699060-172699505 0.039039298023230 -1.304726168240240 0.032000000000000 0.079000000000000 1.000000000000000 2Gy_vs_0Gy 1
chr1-181392467-181392921 0.039039298023230 -1.304726168240240 0.032000000000000 0.079000000000000 1.000000000000000 2Gy_vs_0Gy 1
chr1-203756381-203757037 0.039039298023230 -1.304726168240240 0.032000000000000 0.079000000000000 1.000000000000000 2Gy_vs_0Gy 1
chr2-8819154-8819659 0.039039298023230 -1.304726168240240 0.032000000000000 0.079000000000000 1.000000000000000 2Gy_vs_0Gy 1
chr2-25167999-25169172 0.039039298023230 -1.304726168240240 0.032000000000000 0.079000000000000 1.000000000000000 2Gy_vs_0Gy 1
chr2-60634373-60634837 0.039039298023230 -1.304726168240240 0.032000000000000 0.079000000000000 1.000000000000000 2Gy_vs_0Gy 1
chr2-221938555-221938974 0.039039298023230 -1.304726168240240 0.032000000000000 0.079000000000000 1.000000000000000 2Gy_vs_0Gy 1
chr3-180962302-180963121 0.039039298023230 -1.304726168240240 0.032000000000000 0.079000000000000 1.000000000000000 2Gy_vs_0Gy 1
chr3-186614741-186615142 0.039039298023230 -1.304726168240240 0.032000000000000 0.079000000000000 1.000000000000000 2Gy_vs_0Gy 1
chr4-24753332-24753980 0.039039298023230 -1.304726168240240 0.032000000000000 0.079000000000000 1.000000000000000 2Gy_vs_0Gy 1
chr4-113384440-113384959 0.039039298023230 -1.304726168240240 0.032000000000000 0.079000000000000 1.000000000000000 2Gy_vs_0Gy 1
chr4-126916074-126917155 0.039039298023230 -1.304726168240240 0.032000000000000 0.079000000000000 1.000000000000000 2Gy_vs_0Gy 1
chr4-180617137-180617542 0.039039298023230 -1.304726168240240 0.032000000000000 0.079000000000000 1.000000000000000 2Gy_vs_0Gy 1
chr5-34897509-34898601 0.039039298023230 -1.304726168240240 0.032000000000000 0.079000000000000 1.000000000000000 2Gy_vs_0Gy 1
chr5-35246414-35246713 0.039039298023230 -1.304726168240240 0.032000000000000 0.079000000000000 1.000000000000000 2Gy_vs_0Gy 1
chr6-24883302-24883988 0.039039298023230 -1.304726168240240 0.032000000000000 0.079000000000000 1.000000000000000 2Gy_vs_0Gy 1
chr6-83517497-83517840 0.039039298023230 -1.304726168240240 0.032000000000000 0.079000000000000 1.000000000000000 2Gy_vs_0Gy 1
chr6-142019166-142020098 0.039039298023230 -1.304726168240240 0.032000000000000 0.079000000000000 1.000000000000000 2Gy_vs_0Gy 1
chr7-138756636-138757351 0.039039298023230 -1.304726168240240 0.032000000000000 0.079000000000000 1.000000000000000 2Gy_vs_0Gy 1
chr8-29521289-29521875 0.039039298023230 -1.304726168240240 0.032000000000000 0.079000000000000 1.000000000000000 2Gy_vs_0Gy 1
chr8-57740458-57741543 0.039039298023230 -1.304726168240240 0.032000000000000 0.079000000000000 1.000000000000000 2Gy_vs_0Gy 1
chr8-102790059-102790287 0.039039298023230 -1.304726168240240 0.032000000000000 0.079000000000000 1.000000000000000 2Gy_vs_0Gy 1
chr9-38359912-38360395 0.039039298023230 -1.304726168240240 0.032000000000000 0.079000000000000 1.000000000000000 2Gy_vs_0Gy 1
chr9-126940272-126940929 0.039039298023230 -1.304726168240240 0.032000000000000 0.079000000000000 1.000000000000000 2Gy_vs_0Gy 1
chr10-4812958-4813248 0.039039298023230 -1.304726168240240 0.032000000000000 0.079000000000000 1.000000000000000 2Gy_vs_0Gy 1
chr10-110629714-110630471 0.039039298023230 -1.304726168240240 0.032000000000000 0.079000000000000 1.000000000000000 2Gy_vs_0Gy 1
chr11-110268166-110268759 0.039039298023230 -1.304726168240240 0.032000000000000 0.079000000000000 1.000000000000000 2Gy_vs_0Gy 1
chr11-129288866-129289916 0.039039298023230 -1.304726168240240 0.032000000000000 0.079000000000000 1.000000000000000 2Gy_vs_0Gy 1
chr12-6140740-6141839 0.039039298023230 -1.304726168240240 0.032000000000000 0.079000000000000 1.000000000000000 2Gy_vs_0Gy 1
chr12-43305829-43306429 0.039039298023230 -1.304726168240240 0.032000000000000 0.079000000000000 1.000000000000000 2Gy_vs_0Gy 1
chr14-53432129-53432829 0.039039298023230 -1.304726168240240 0.032000000000000 0.079000000000000 1.000000000000000 2Gy_vs_0Gy 1
chr14-61511219-61512244 0.039039298023230 -1.304726168240240 0.032000000000000 0.079000000000000 1.000000000000000 2Gy_vs_0Gy 1
chr15-39640281-39640901 0.039039298023230 -1.304726168240240 0.032000000000000 0.079000000000000 1.000000000000000 2Gy_vs_0Gy 1
chr15-51119088-51119511 0.039039298023230 -1.304726168240240 0.032000000000000 0.079000000000000 1.000000000000000 2Gy_vs_0Gy 1
chr15-92810587-92810904 0.039039298023230 -1.304726168240240 0.032000000000000 0.079000000000000 1.000000000000000 2Gy_vs_0Gy 1
chr16-3982914-3983512 0.039039298023230 -1.304726168240240 0.032000000000000 0.079000000000000 1.000000000000000 2Gy_vs_0Gy 1
chr16-15427596-15428217 0.039039298023230 -1.304726168240240 0.032000000000000 0.079000000000000 1.000000000000000 2Gy_vs_0Gy 1
chr17-32882518-32883183 0.039039298023230 -1.304726168240240 0.032000000000000 0.079000000000000 1.000000000000000 2Gy_vs_0Gy 1
chr18-9755400-9755997 0.039039298023230 -1.304726168240240 0.032000000000000 0.079000000000000 1.000000000000000 2Gy_vs_0Gy 1
chr22-33000364-33000999 0.039039298023230 -1.304726168240240 0.032000000000000 0.079000000000000 1.000000000000000 2Gy_vs_0Gy 1
chr22-42439627-42440265 0.039039298023230 -1.304726168240240 0.032000000000000 0.079000000000000 1.000000000000000 2Gy_vs_0Gy 1
chrX-13761629-13761945 0.039039298023230 -1.304726168240240 0.032000000000000 0.079000000000000 1.000000000000000 2Gy_vs_0Gy 1
chrX-18995996-18996843 0.039039298023230 -1.304726168240240 0.032000000000000 0.079000000000000 1.000000000000000 2Gy_vs_0Gy 1
chrX-50811988-50812707 0.039039298023230 -1.304726168240240 0.032000000000000 0.079000000000000 1.000000000000000 2Gy_vs_0Gy 1
chrX-119768306-119769000 0.039039298023230 -1.304726168240240 0.032000000000000 0.079000000000000 1.000000000000000 2Gy_vs_0Gy 1
chr5-65481470-65482115 0.039093246914075 1.035730256579480 0.159000000000000 0.086000000000000 1.000000000000000 2Gy_vs_0Gy 1
chr4-36332312-36332797 0.039219388409987 -1.376030557559490 0.032000000000000 0.079000000000000 1.000000000000000 2Gy_vs_0Gy 1
chr2-132304376-132305230 0.039293417697975 -1.081334693690980 0.067000000000000 0.129000000000000 1.000000000000000 2Gy_vs_0Gy 1
chr6-14921752-14922956 0.039293417697975 -1.081334693690980 0.067000000000000 0.129000000000000 1.000000000000000 2Gy_vs_0Gy 1
chr6-87808054-87808837 0.039293417697975 -1.081334693690980 0.067000000000000 0.129000000000000 1.000000000000000 2Gy_vs_0Gy 1
chr9-3401194-3401969 0.039293417697975 -1.081334693690980 0.067000000000000 0.129000000000000 1.000000000000000 2Gy_vs_0Gy 1
chrX-108396163-108396865 0.039293417697975 -1.081334693690980 0.067000000000000 0.129000000000000 1.000000000000000 2Gy_vs_0Gy 1
chrX-150482373-150483160 0.039293417697975 -1.151675964586630 0.067000000000000 0.129000000000000 1.000000000000000 2Gy_vs_0Gy 1
chr20-8589561-8590300 0.039334343518762 -1.136402949885940 0.067000000000000 0.129000000000000 1.000000000000000 2Gy_vs_0Gy 1
chr1-68128220-68128518 0.039338615659656 -1.260682667692530 0.032000000000000 0.079000000000000 1.000000000000000 2Gy_vs_0Gy 1
chr1-153833805-153834304 0.039338615659656 -1.260682667692530 0.032000000000000 0.079000000000000 1.000000000000000 2Gy_vs_0Gy 1
chr1-185808160-185809110 0.039338615659656 -1.260682667692530 0.032000000000000 0.079000000000000 1.000000000000000 2Gy_vs_0Gy 1
chr3-51476730-51477653 0.039338615659656 -1.260682667692530 0.032000000000000 0.079000000000000 1.000000000000000 2Gy_vs_0Gy 1
chr5-34551987-34553407 0.039338615659656 -1.260682667692530 0.032000000000000 0.079000000000000 1.000000000000000 2Gy_vs_0Gy 1
chr5-135075676-135076342 0.039338615659656 -1.260682667692530 0.032000000000000 0.079000000000000 1.000000000000000 2Gy_vs_0Gy 1
chr5-151706642-151707310 0.039338615659656 -1.260682667692530 0.032000000000000 0.079000000000000 1.000000000000000 2Gy_vs_0Gy 1
chr6-30761025-30761437 0.039338615659656 -1.260682667692530 0.032000000000000 0.079000000000000 1.000000000000000 2Gy_vs_0Gy 1
chr7-106031061-106031678 0.039338615659656 -1.260682667692530 0.032000000000000 0.079000000000000 1.000000000000000 2Gy_vs_0Gy 1
chr10-92292096-92292819 0.039338615659656 -1.260682667692530 0.032000000000000 0.079000000000000 1.000000000000000 2Gy_vs_0Gy 1
chr10-119499011-119499743 0.039338615659656 -1.260682667692530 0.032000000000000 0.079000000000000 1.000000000000000 2Gy_vs_0Gy 1
chr11-111913844-111914433 0.039338615659656 -1.260682667692530 0.032000000000000 0.079000000000000 1.000000000000000 2Gy_vs_0Gy 1
chr17-38660053-38660989 0.039338615659656 -1.260682667692530 0.032000000000000 0.079000000000000 1.000000000000000 2Gy_vs_0Gy 1
chrX-83344754-83345978 0.039338615659656 -1.260682667692530 0.032000000000000 0.079000000000000 1.000000000000000 2Gy_vs_0Gy 1
chr8-138952824-138953569 0.039365529140391 -1.017155743153460 0.083000000000000 0.150000000000000 1.000000000000000 2Gy_vs_0Gy 1
chr8-102909736-102910815 0.039369821149859 -1.122597042808030 0.067000000000000 0.129000000000000 1.000000000000000 2Gy_vs_0Gy 1
chr10-103668455-103669716 0.039424461710560 -1.069332443594540 0.067000000000000 0.129000000000000 1.000000000000000 2Gy_vs_0Gy 1
chrX-150155226-150155983 0.039424461710560 -1.069332443594540 0.067000000000000 0.129000000000000 1.000000000000000 2Gy_vs_0Gy 1
chr11-47710016-47710907 0.039550821041359 -1.058506597018180 0.067000000000000 0.129000000000000 1.000000000000000 2Gy_vs_0Gy 1
chr1-7117381-7118276 0.039598445893126 1.634693860926450 0.091000000000000 0.036000000000000 1.000000000000000 2Gy_vs_0Gy 1
chr1-54670969-54672392 0.039662287455307 -1.653286821960100 0.048000000000000 0.100000000000000 1.000000000000000 2Gy_vs_0Gy 1
chr21-42917851-42918686 0.039726446821089 -1.844254504869130 0.028000000000000 0.071000000000000 1.000000000000000 2Gy_vs_0Gy 1
chr1-231486706-231487351 0.039726526028193 -1.737450162368970 0.028000000000000 0.071000000000000 1.000000000000000 2Gy_vs_0Gy 1
chr4-187611938-187612762 0.039726526028193 -1.737450162368970 0.028000000000000 0.071000000000000 1.000000000000000 2Gy_vs_0Gy 1
chr11-126621831-126622202 0.039726526028193 -1.737450162368970 0.028000000000000 0.071000000000000 1.000000000000000 2Gy_vs_0Gy 1
chr2-221996763-221997617 0.039765590190573 -1.146025092827950 0.052000000000000 0.107000000000000 1.000000000000000 2Gy_vs_0Gy 1
chr4-98660068-98660422 0.039765590190573 -1.146025092827950 0.052000000000000 0.107000000000000 1.000000000000000 2Gy_vs_0Gy 1
chr4-123869567-123870521 0.039765590190573 -1.146025092827950 0.052000000000000 0.107000000000000 1.000000000000000 2Gy_vs_0Gy 1
chr8-22915381-22915781 0.039765590190573 -1.146025092827950 0.052000000000000 0.107000000000000 1.000000000000000 2Gy_vs_0Gy 1
chr11-67955387-67956031 0.039765590190573 -1.146025092827950 0.052000000000000 0.107000000000000 1.000000000000000 2Gy_vs_0Gy 1
chr14-70049042-70050038 0.039765590190573 -1.146025092827950 0.052000000000000 0.107000000000000 1.000000000000000 2Gy_vs_0Gy 1
chr17-37050661-37051456 0.039765590190573 -1.146025092827950 0.052000000000000 0.107000000000000 1.000000000000000 2Gy_vs_0Gy 1
chr22-39873751-39874374 0.039765590190573 -1.146025092827950 0.052000000000000 0.107000000000000 1.000000000000000 2Gy_vs_0Gy 1
chrX-23125820-23126500 0.039765590190573 -1.146025092827950 0.052000000000000 0.107000000000000 1.000000000000000 2Gy_vs_0Gy 1
chr1-41045401-41046785 0.039899690087458 -1.209094129229530 0.052000000000000 0.107000000000000 1.000000000000000 2Gy_vs_0Gy 1
chr6-106376288-106377505 0.039899690087458 -1.209094129229530 0.052000000000000 0.107000000000000 1.000000000000000 2Gy_vs_0Gy 1
chr6-132764099-132764744 0.039957397068870 -1.087256538514900 0.032000000000000 0.079000000000000 1.000000000000000 2Gy_vs_0Gy 1
chr1-24432423-24433360 0.040000585689392 -1.126697921887650 0.052000000000000 0.107000000000000 1.000000000000000 2Gy_vs_0Gy 1
chr1-178614256-178615213 0.040000585689392 -1.126697921887650 0.052000000000000 0.107000000000000 1.000000000000000 2Gy_vs_0Gy 1
chr2-30115233-30116020 0.040000585689392 -1.126697921887650 0.052000000000000 0.107000000000000 1.000000000000000 2Gy_vs_0Gy 1
chr12-546934-547296 0.040000585689392 -1.126697921887650 0.052000000000000 0.107000000000000 1.000000000000000 2Gy_vs_0Gy 1
chr15-33692928-33694024 0.040000585689392 -1.126697921887650 0.052000000000000 0.107000000000000 1.000000000000000 2Gy_vs_0Gy 1
chr17-77308637-77309408 0.040000585689392 -1.126697921887650 0.052000000000000 0.107000000000000 1.000000000000000 2Gy_vs_0Gy 1
chr7-102456030-102457038 0.040010330226379 -1.075720071052720 0.127000000000000 0.200000000000000 1.000000000000000 2Gy_vs_0Gy 1
chrX-71178945-71179596 0.040085452579417 1.471350791206050 0.091000000000000 0.036000000000000 1.000000000000000 2Gy_vs_0Gy 1
chr7-6602104-6602583 0.040231679987911 -1.109731278372240 0.052000000000000 0.107000000000000 1.000000000000000 2Gy_vs_0Gy 1
chr1-1290208-1290455 0.040292554370035 -1.135304612316940 0.032000000000000 0.079000000000000 1.000000000000000 2Gy_vs_0Gy 1
chr1-87326003-87326257 0.040292554370035 -1.135304612316940 0.032000000000000 0.079000000000000 1.000000000000000 2Gy_vs_0Gy 1
chr1-234617322-234617590 0.040292554370035 -1.135304612316940 0.032000000000000 0.079000000000000 1.000000000000000 2Gy_vs_0Gy 1
chr3-56135865-56136329 0.040292554370035 -1.135304612316940 0.032000000000000 0.079000000000000 1.000000000000000 2Gy_vs_0Gy 1
chr3-115605433-115606103 0.040292554370035 -1.135304612316940 0.032000000000000 0.079000000000000 1.000000000000000 2Gy_vs_0Gy 1
chr6-30097028-30097269 0.040292554370035 -1.135304612316940 0.032000000000000 0.079000000000000 1.000000000000000 2Gy_vs_0Gy 1
chr6-124780603-124780980 0.040292554370035 -1.135304612316940 0.032000000000000 0.079000000000000 1.000000000000000 2Gy_vs_0Gy 1
chr8-42966739-42967647 0.040292554370035 -1.135304612316940 0.032000000000000 0.079000000000000 1.000000000000000 2Gy_vs_0Gy 1
chr8-73054206-73054772 0.040292554370035 -1.135304612316940 0.032000000000000 0.079000000000000 1.000000000000000 2Gy_vs_0Gy 1
chr9-5589677-5590341 0.040292554370035 -1.135304612316940 0.032000000000000 0.079000000000000 1.000000000000000 2Gy_vs_0Gy 1
chr10-33314568-33315552 0.040292554370035 -1.135304612316940 0.032000000000000 0.079000000000000 1.000000000000000 2Gy_vs_0Gy 1
chr12-81094924-81096089 0.040292554370035 -1.135304612316940 0.032000000000000 0.079000000000000 1.000000000000000 2Gy_vs_0Gy 1
chr12-106096999-106097640 0.040292554370035 -1.135304612316940 0.032000000000000 0.079000000000000 1.000000000000000 2Gy_vs_0Gy 1
chr12-110043017-110043522 0.040292554370035 -1.135304612316940 0.032000000000000 0.079000000000000 1.000000000000000 2Gy_vs_0Gy 1
chr14-53462981-53463847 0.040292554370035 -1.135304612316940 0.032000000000000 0.079000000000000 1.000000000000000 2Gy_vs_0Gy 1
chr17-66717440-66718091 0.040292554370035 -1.135304612316940 0.032000000000000 0.079000000000000 1.000000000000000 2Gy_vs_0Gy 1
chr17-80028682-80029602 0.040292554370035 -1.135304612316940 0.032000000000000 0.079000000000000 1.000000000000000 2Gy_vs_0Gy 1
chr18-9673112-9674139 0.040292554370035 -1.135304612316940 0.032000000000000 0.079000000000000 1.000000000000000 2Gy_vs_0Gy 1
chr18-45110370-45111115 0.040292554370035 -1.135304612316940 0.032000000000000 0.079000000000000 1.000000000000000 2Gy_vs_0Gy 1
chr12-105417643-105419114 0.040465113838008 -1.017155743153460 0.079000000000000 0.143000000000000 1.000000000000000 2Gy_vs_0Gy 1
chr17-15479699-15480553 0.040576253046084 1.412517633057910 0.091000000000000 0.036000000000000 1.000000000000000 2Gy_vs_0Gy 1
chr3-25371714-25372705 0.040615002700082 -1.622102272502010 0.028000000000000 0.071000000000000 1.000000000000000 2Gy_vs_0Gy 1
chr5-63262050-63262992 0.040615002700082 -1.622102272502010 0.028000000000000 0.071000000000000 1.000000000000000 2Gy_vs_0Gy 1
chr6-77292446-77293654 0.040615002700082 -1.622102272502010 0.028000000000000 0.071000000000000 1.000000000000000 2Gy_vs_0Gy 1
chr9-120684141-120684981 0.040615002700082 -1.622102272502010 0.028000000000000 0.071000000000000 1.000000000000000 2Gy_vs_0Gy 1
chr10-76061918-76062732 0.040615002700082 -1.622102272502010 0.028000000000000 0.071000000000000 1.000000000000000 2Gy_vs_0Gy 1
chr12-54207469-54208117 0.040615002700082 -1.622102272502010 0.028000000000000 0.071000000000000 1.000000000000000 2Gy_vs_0Gy 1
chr13-105991404-105992257 0.040615002700082 -1.737450162368970 0.028000000000000 0.071000000000000 1.000000000000000 2Gy_vs_0Gy 1
chr18-31775856-31776468 0.040615002700082 -1.622102272502010 0.028000000000000 0.071000000000000 1.000000000000000 2Gy_vs_0Gy 1
chr21-25121940-25122635 0.040615002700082 -1.622102272502010 0.028000000000000 0.071000000000000 1.000000000000000 2Gy_vs_0Gy 1
chr22-36856117-36856691 0.040615002700082 -1.622102272502010 0.028000000000000 0.071000000000000 1.000000000000000 2Gy_vs_0Gy 1
chr1-156607940-156608440 0.040822500968621 -1.007387226011730 0.067000000000000 0.129000000000000 1.000000000000000 2Gy_vs_0Gy 1
chr2-221975870-221976759 0.040822500968621 -1.007387226011730 0.067000000000000 0.129000000000000 1.000000000000000 2Gy_vs_0Gy 1
chr11-11329342-11330843 0.040822500968621 -1.081334693690980 0.067000000000000 0.129000000000000 1.000000000000000 2Gy_vs_0Gy 1
chr11-68441191-68442113 0.040822500968621 -1.007387226011730 0.067000000000000 0.129000000000000 1.000000000000000 2Gy_vs_0Gy 1
chr14-34161178-34162054 0.040822500968621 -1.007387226011730 0.067000000000000 0.129000000000000 1.000000000000000 2Gy_vs_0Gy 1
chrX-74382396-74383005 0.040822500968621 -1.081334693690980 0.067000000000000 0.129000000000000 1.000000000000000 2Gy_vs_0Gy 1
chr5-7876659-7877275 0.040867257290314 -1.069332443594540 0.067000000000000 0.129000000000000 1.000000000000000 2Gy_vs_0Gy 1
chr12-68478980-68480354 0.040867257290314 -1.069332443594540 0.067000000000000 0.129000000000000 1.000000000000000 2Gy_vs_0Gy 1
chr4-151563107-151563661 0.041020412380250 -1.545452113482790 0.028000000000000 0.071000000000000 1.000000000000000 2Gy_vs_0Gy 1
chr2-43387146-43388105 0.041066642088534 -1.087256538514900 0.032000000000000 0.079000000000000 1.000000000000000 2Gy_vs_0Gy 1
chr9-5664790-5665521 0.041200563401676 -1.142549064442090 0.079000000000000 0.143000000000000 1.000000000000000 2Gy_vs_0Gy 1
chr14-65745041-65745970 0.041211210291029 -1.126697921887650 0.052000000000000 0.107000000000000 1.000000000000000 2Gy_vs_0Gy 1
chr2-118084484-118084927 0.041255975581259 -1.052999769623810 0.052000000000000 0.107000000000000 1.000000000000000 2Gy_vs_0Gy 1
chr3-175386415-175387001 0.041255975581259 -1.052999769623810 0.052000000000000 0.107000000000000 1.000000000000000 2Gy_vs_0Gy 1
chr4-28557073-28558207 0.041255975581259 -1.052999769623810 0.052000000000000 0.107000000000000 1.000000000000000 2Gy_vs_0Gy 1
chr4-82462167-82462725 0.041255975581259 -1.052999769623810 0.052000000000000 0.107000000000000 1.000000000000000 2Gy_vs_0Gy 1
chr4-125313479-125313725 0.041255975581259 -1.052999769623810 0.052000000000000 0.107000000000000 1.000000000000000 2Gy_vs_0Gy 1
chr4-156771129-156771781 0.041255975581259 -1.052999769623810 0.052000000000000 0.107000000000000 1.000000000000000 2Gy_vs_0Gy 1
chr5-57823821-57824399 0.041255975581259 1.351182879975760 0.091000000000000 0.036000000000000 1.000000000000000 2Gy_vs_0Gy 1
chr5-153997700-153998632 0.041255975581259 -1.052999769623810 0.052000000000000 0.107000000000000 1.000000000000000 2Gy_vs_0Gy 1
chr7-121108985-121109503 0.041255975581259 -1.052999769623810 0.052000000000000 0.107000000000000 1.000000000000000 2Gy_vs_0Gy 1
chr7-129553954-129554485 0.041255975581259 -1.052999769623810 0.052000000000000 0.107000000000000 1.000000000000000 2Gy_vs_0Gy 1
chr9-18610720-18611307 0.041255975581259 -1.052999769623810 0.052000000000000 0.107000000000000 1.000000000000000 2Gy_vs_0Gy 1
chr17-43599610-43600323 0.041255975581259 -1.052999769623810 0.052000000000000 0.107000000000000 1.000000000000000 2Gy_vs_0Gy 1
chr10-2980632-2981773 0.041279762269193 -1.004836861727290 0.103000000000000 0.171000000000000 1.000000000000000 2Gy_vs_0Gy 1
chr4-155854388-155855219 0.041314867086380 -1.039309273989930 0.052000000000000 0.107000000000000 1.000000000000000 2Gy_vs_0Gy 1
chr5-98785046-98785630 0.041314867086380 -1.039309273989930 0.052000000000000 0.107000000000000 1.000000000000000 2Gy_vs_0Gy 1
chr6-18293446-18294127 0.041314867086380 -1.039309273989930 0.052000000000000 0.107000000000000 1.000000000000000 2Gy_vs_0Gy 1
chr6-132616362-132617095 0.041314867086380 -1.039309273989930 0.052000000000000 0.107000000000000 1.000000000000000 2Gy_vs_0Gy 1
chr10-117174685-117176222 0.041314867086380 -1.039309273989930 0.052000000000000 0.107000000000000 1.000000000000000 2Gy_vs_0Gy 1
chr11-83199538-83200317 0.041314867086380 -1.039309273989930 0.052000000000000 0.107000000000000 1.000000000000000 2Gy_vs_0Gy 1
chr12-12975762-12976782 0.041314867086380 -1.039309273989930 0.052000000000000 0.107000000000000 1.000000000000000 2Gy_vs_0Gy 1
chr12-53750832-53752161 0.041314867086380 -1.039309273989930 0.052000000000000 0.107000000000000 1.000000000000000 2Gy_vs_0Gy 1
chr12-75724659-75725211 0.041314867086380 -1.039309273989930 0.052000000000000 0.107000000000000 1.000000000000000 2Gy_vs_0Gy 1
chr15-32683965-32684518 0.041314867086380 -1.039309273989930 0.052000000000000 0.107000000000000 1.000000000000000 2Gy_vs_0Gy 1
chr19-41427048-41427947 0.041314867086380 -1.039309273989930 0.052000000000000 0.107000000000000 1.000000000000000 2Gy_vs_0Gy 1
chr17-66635965-66636590 0.041376371085454 -1.142549064442090 0.079000000000000 0.143000000000000 1.000000000000000 2Gy_vs_0Gy 1
chr14-69987156-69988138 0.041412907890342 -1.376030557559490 0.028000000000000 0.071000000000000 1.000000000000000 2Gy_vs_0Gy 1
chr4-1907573-1908800 0.041512044384924 -1.039753115102530 0.079000000000000 0.143000000000000 1.000000000000000 2Gy_vs_0Gy 1
chr1-3800023-3800341 0.041519120298429 -1.496724217126410 0.028000000000000 0.071000000000000 1.000000000000000 2Gy_vs_0Gy 1
chr1-31712647-31712982 0.041519120298429 -1.496724217126410 0.028000000000000 0.071000000000000 1.000000000000000 2Gy_vs_0Gy 1
chr1-35171928-35173602 0.041519120298429 -1.496724217126410 0.028000000000000 0.071000000000000 1.000000000000000 2Gy_vs_0Gy 1
chr1-194394697-194395784 0.041519120298429 -1.496724217126410 0.028000000000000 0.071000000000000 1.000000000000000 2Gy_vs_0Gy 1
chr1-234603854-234604076 0.041519120298429 -1.496724217126410 0.028000000000000 0.071000000000000 1.000000000000000 2Gy_vs_0Gy 1
chr1-235607141-235607865 0.041519120298429 -1.496724217126410 0.028000000000000 0.071000000000000 1.000000000000000 2Gy_vs_0Gy 1
chr2-98454208-98455065 0.041519120298429 -1.496724217126410 0.028000000000000 0.071000000000000 1.000000000000000 2Gy_vs_0Gy 1
chr2-216180932-216181766 0.041519120298429 -1.496724217126410 0.028000000000000 0.071000000000000 1.000000000000000 2Gy_vs_0Gy 1
chr3-25448440-25449414 0.041519120298429 -1.496724217126410 0.028000000000000 0.071000000000000 1.000000000000000 2Gy_vs_0Gy 1
chr3-104443008-104443457 0.041519120298429 -1.622102272502010 0.028000000000000 0.071000000000000 1.000000000000000 2Gy_vs_0Gy 1
chr3-191774328-191774926 0.041519120298429 -1.496724217126410 0.028000000000000 0.071000000000000 1.000000000000000 2Gy_vs_0Gy 1
chr4-53914306-53915028 0.041519120298429 -1.496724217126410 0.028000000000000 0.071000000000000 1.000000000000000 2Gy_vs_0Gy 1
chr4-121728753-121729249 0.041519120298429 -1.496724217126410 0.028000000000000 0.071000000000000 1.000000000000000 2Gy_vs_0Gy 1
chr5-77876627-77877329 0.041519120298429 -1.496724217126410 0.028000000000000 0.071000000000000 1.000000000000000 2Gy_vs_0Gy 1
chr5-170638572-170639045 0.041519120298429 -1.496724217126410 0.028000000000000 0.071000000000000 1.000000000000000 2Gy_vs_0Gy 1
chr6-30154475-30155121 0.041519120298429 -1.496724217126410 0.028000000000000 0.071000000000000 1.000000000000000 2Gy_vs_0Gy 1
chr6-31267995-31268300 0.041519120298429 -1.496724217126410 0.028000000000000 0.071000000000000 1.000000000000000 2Gy_vs_0Gy 1
chr6-41427540-41428334 0.041519120298429 -1.496724217126410 0.028000000000000 0.071000000000000 1.000000000000000 2Gy_vs_0Gy 1
chr6-99107012-99107780 0.041519120298429 -1.496724217126410 0.028000000000000 0.071000000000000 1.000000000000000 2Gy_vs_0Gy 1
chr9-237522-238217 0.041519120298429 -1.496724217126410 0.028000000000000 0.071000000000000 1.000000000000000 2Gy_vs_0Gy 1
chr11-37322405-37323218 0.041519120298429 -1.496724217126410 0.028000000000000 0.071000000000000 1.000000000000000 2Gy_vs_0Gy 1
chr11-98961505-98962242 0.041519120298429 -1.496724217126410 0.028000000000000 0.071000000000000 1.000000000000000 2Gy_vs_0Gy 1
chr12-14635614-14636633 0.041519120298429 -1.496724217126410 0.028000000000000 0.071000000000000 1.000000000000000 2Gy_vs_0Gy 1
chr14-88013401-88014094 0.041519120298429 -1.496724217126410 0.028000000000000 0.071000000000000 1.000000000000000 2Gy_vs_0Gy 1
chr14-91947116-91948092 0.041519120298429 -1.622102272502010 0.028000000000000 0.071000000000000 1.000000000000000 2Gy_vs_0Gy 1
chr16-49986218-49986916 0.041519120298429 -1.496724217126410 0.028000000000000 0.071000000000000 1.000000000000000 2Gy_vs_0Gy 1
chr16-53465425-53466135 0.041519120298429 -1.496724217126410 0.028000000000000 0.071000000000000 1.000000000000000 2Gy_vs_0Gy 1
chr16-66948113-66948972 0.041519120298429 -1.496724217126410 0.028000000000000 0.071000000000000 1.000000000000000 2Gy_vs_0Gy 1
chr17-45307359-45307784 0.041519120298429 -1.496724217126410 0.028000000000000 0.071000000000000 1.000000000000000 2Gy_vs_0Gy 1
chr18-40249394-40250255 0.041519120298429 -1.496724217126410 0.028000000000000 0.071000000000000 1.000000000000000 2Gy_vs_0Gy 1
chr18-44175971-44176495 0.041519120298429 -1.496724217126410 0.028000000000000 0.071000000000000 1.000000000000000 2Gy_vs_0Gy 1
chr19-46733358-46733602 0.041519120298429 -1.496724217126410 0.028000000000000 0.071000000000000 1.000000000000000 2Gy_vs_0Gy 1
chr19-51168978-51169639 0.041519120298429 -1.496724217126410 0.028000000000000 0.071000000000000 1.000000000000000 2Gy_vs_0Gy 1
chr20-51888243-51888707 0.041519120298429 -1.496724217126410 0.028000000000000 0.071000000000000 1.000000000000000 2Gy_vs_0Gy 1
chr22-36144897-36145570 0.041519120298429 -1.496724217126410 0.028000000000000 0.071000000000000 1.000000000000000 2Gy_vs_0Gy 1
chr11-8092505-8093347 0.041554658017505 -1.031577564926330 0.079000000000000 0.143000000000000 1.000000000000000 2Gy_vs_0Gy 1
chr8-29649965-29650653 0.041554704921303 -1.027335071030360 0.052000000000000 0.107000000000000 1.000000000000000 2Gy_vs_0Gy 1
chr9-117224560-117225444 0.041554704921303 -1.027335071030360 0.052000000000000 0.107000000000000 1.000000000000000 2Gy_vs_0Gy 1
chr10-87203259-87204275 0.041643673014042 -1.239005348397800 0.063000000000000 0.121000000000000 1.000000000000000 2Gy_vs_0Gy 1
chr18-25957225-25958672 0.041650556201596 1.025331036712170 0.131000000000000 0.064000000000000 1.000000000000000 2Gy_vs_0Gy 1
chr6-134988687-134989547 0.041759241011189 1.200999765849380 0.111000000000000 0.050000000000000 1.000000000000000 2Gy_vs_0Gy 1
chr15-86931982-86932997 0.041775124770130 -1.218746470878040 0.063000000000000 0.121000000000000 1.000000000000000 2Gy_vs_0Gy 1
chr3-25208773-25209571 0.041934482350099 -1.430104223615830 0.028000000000000 0.071000000000000 1.000000000000000 2Gy_vs_0Gy 1
chr3-153057880-153058702 0.041934482350099 -1.430104223615830 0.028000000000000 0.071000000000000 1.000000000000000 2Gy_vs_0Gy 1
chr5-59793938-59794514 0.041934482350099 -1.430104223615830 0.028000000000000 0.071000000000000 1.000000000000000 2Gy_vs_0Gy 1
chr6-150646151-150646724 0.041934482350099 -1.430104223615830 0.028000000000000 0.071000000000000 1.000000000000000 2Gy_vs_0Gy 1
chr19-916999-917341 0.041934482350099 -1.430104223615830 0.028000000000000 0.071000000000000 1.000000000000000 2Gy_vs_0Gy 1
chr2-216008463-216008767 0.042192160465274 -1.431054584384530 0.048000000000000 0.100000000000000 1.000000000000000 2Gy_vs_0Gy 1
chr4-88697123-88698199 0.042192160465274 -1.431054584384530 0.048000000000000 0.100000000000000 1.000000000000000 2Gy_vs_0Gy 1
chr5-125298231-125299151 0.042192215617350 -1.348658377042650 0.048000000000000 0.100000000000000 1.000000000000000 2Gy_vs_0Gy 1
chr19-10218476-10218946 0.042192215617350 -1.348658377042650 0.048000000000000 0.100000000000000 1.000000000000000 2Gy_vs_0Gy 1
chrX-140917803-140918926 0.042192215617350 -1.348658377042650 0.048000000000000 0.100000000000000 1.000000000000000 2Gy_vs_0Gy 1
chr20-50298680-50299268 0.042305001909846 -1.194989781360130 0.087000000000000 0.150000000000000 1.000000000000000 2Gy_vs_0Gy 1
chr15-49083041-49084022 0.042486548084070 1.208987919465990 0.091000000000000 0.036000000000000 1.000000000000000 2Gy_vs_0Gy 1
chr1-31769765-31770345 0.042506462435741 -1.359404064059290 0.028000000000000 0.071000000000000 1.000000000000000 2Gy_vs_0Gy 1
chr1-91754230-91754658 0.042506462435741 -1.359404064059290 0.028000000000000 0.071000000000000 1.000000000000000 2Gy_vs_0Gy 1
chr1-96634651-96635260 0.042506462435741 -1.359404064059290 0.028000000000000 0.071000000000000 1.000000000000000 2Gy_vs_0Gy 1
chr1-109284710-109285313 0.042506462435741 -1.359404064059290 0.028000000000000 0.071000000000000 1.000000000000000 2Gy_vs_0Gy 1
chr1-201972266-201972978 0.042506462435741 -1.359404064059290 0.028000000000000 0.071000000000000 1.000000000000000 2Gy_vs_0Gy 1
chr1-235513589-235514024 0.042506462435741 -1.359404064059290 0.028000000000000 0.071000000000000 1.000000000000000 2Gy_vs_0Gy 1
chr1-235525130-235525826 0.042506462435741 -1.359404064059290 0.028000000000000 0.071000000000000 1.000000000000000 2Gy_vs_0Gy 1
chr1-235923422-235923764 0.042506462435741 -1.359404064059290 0.028000000000000 0.071000000000000 1.000000000000000 2Gy_vs_0Gy 1
chr2-46171058-46172542 0.042506462435741 -1.359404064059290 0.028000000000000 0.071000000000000 1.000000000000000 2Gy_vs_0Gy 1
chr2-121886102-121886337 0.042506462435741 -1.359404064059290 0.028000000000000 0.071000000000000 1.000000000000000 2Gy_vs_0Gy 1
chr2-163659216-163659533 0.042506462435741 -1.359404064059290 0.028000000000000 0.071000000000000 1.000000000000000 2Gy_vs_0Gy 1
chr2-215828442-215828875 0.042506462435741 -1.359404064059290 0.028000000000000 0.071000000000000 1.000000000000000 2Gy_vs_0Gy 1
chr2-227961011-227961445 0.042506462435741 -1.359404064059290 0.028000000000000 0.071000000000000 1.000000000000000 2Gy_vs_0Gy 1
chr3-1081902-1082488 0.042506462435741 -1.359404064059290 0.028000000000000 0.071000000000000 1.000000000000000 2Gy_vs_0Gy 1
chr3-50550908-50551340 0.042506462435741 -1.359404064059290 0.028000000000000 0.071000000000000 1.000000000000000 2Gy_vs_0Gy 1
chr3-58591365-58592358 0.042506462435741 -1.359404064059290 0.028000000000000 0.071000000000000 1.000000000000000 2Gy_vs_0Gy 1
chr3-63995959-63996461 0.042506462435741 -1.359404064059290 0.028000000000000 0.071000000000000 1.000000000000000 2Gy_vs_0Gy 1
chr3-73746616-73747006 0.042506462435741 -1.359404064059290 0.028000000000000 0.071000000000000 1.000000000000000 2Gy_vs_0Gy 1
chr3-75658209-75659103 0.042506462435741 -1.359404064059290 0.028000000000000 0.071000000000000 1.000000000000000 2Gy_vs_0Gy 1
chr3-165185605-165186023 0.042506462435741 -1.359404064059290 0.028000000000000 0.071000000000000 1.000000000000000 2Gy_vs_0Gy 1
chr4-14513458-14514004 0.042506462435741 -1.359404064059290 0.028000000000000 0.071000000000000 1.000000000000000 2Gy_vs_0Gy 1
chr4-150920123-150920516 0.042506462435741 -1.359404064059290 0.028000000000000 0.071000000000000 1.000000000000000 2Gy_vs_0Gy 1
chr4-160125606-160126190 0.042506462435741 -1.359404064059290 0.028000000000000 0.071000000000000 1.000000000000000 2Gy_vs_0Gy 1
chr5-3557294-3558488 0.042506462435741 -1.359404064059290 0.028000000000000 0.071000000000000 1.000000000000000 2Gy_vs_0Gy 1
chr5-13987709-13988418 0.042506462435741 -1.359404064059290 0.028000000000000 0.071000000000000 1.000000000000000 2Gy_vs_0Gy 1
chr5-102974956-102975927 0.042506462435741 -1.359404064059290 0.028000000000000 0.071000000000000 1.000000000000000 2Gy_vs_0Gy 1
chr5-115335084-115335733 0.042506462435741 -1.359404064059290 0.028000000000000 0.071000000000000 1.000000000000000 2Gy_vs_0Gy 1
chr5-138698373-138698986 0.042506462435741 -1.359404064059290 0.028000000000000 0.071000000000000 1.000000000000000 2Gy_vs_0Gy 1
chr5-157946967-157947481 0.042506462435741 -1.359404064059290 0.028000000000000 0.071000000000000 1.000000000000000 2Gy_vs_0Gy 1
chr5-158522565-158523111 0.042506462435741 -1.359404064059290 0.028000000000000 0.071000000000000 1.000000000000000 2Gy_vs_0Gy 1
chr5-170630940-170631185 0.042506462435741 -1.359404064059290 0.028000000000000 0.071000000000000 1.000000000000000 2Gy_vs_0Gy 1
chr5-171647140-171647635 0.042506462435741 -1.359404064059290 0.028000000000000 0.071000000000000 1.000000000000000 2Gy_vs_0Gy 1
chr6-1406327-1406992 0.042506462435741 -1.359404064059290 0.028000000000000 0.071000000000000 1.000000000000000 2Gy_vs_0Gy 1
chr6-69894519-69895543 0.042506462435741 -1.359404064059290 0.028000000000000 0.071000000000000 1.000000000000000 2Gy_vs_0Gy 1
chr6-100116503-100116926 0.042506462435741 -1.359404064059290 0.028000000000000 0.071000000000000 1.000000000000000 2Gy_vs_0Gy 1
chr6-133169962-133170970 0.042506462435741 -1.359404064059290 0.028000000000000 0.071000000000000 1.000000000000000 2Gy_vs_0Gy 1
chr7-49736398-49736771 0.042506462435741 -1.359404064059290 0.028000000000000 0.071000000000000 1.000000000000000 2Gy_vs_0Gy 1
chr7-87311954-87312603 0.042506462435741 -1.359404064059290 0.028000000000000 0.071000000000000 1.000000000000000 2Gy_vs_0Gy 1
chr7-107933528-107933998 0.042506462435741 -1.359404064059290 0.028000000000000 0.071000000000000 1.000000000000000 2Gy_vs_0Gy 1
chr7-120742352-120743508 0.042506462435741 -1.359404064059290 0.028000000000000 0.071000000000000 1.000000000000000 2Gy_vs_0Gy 1
chr7-131258876-131259380 0.042506462435741 -1.359404064059290 0.028000000000000 0.071000000000000 1.000000000000000 2Gy_vs_0Gy 1
chr8-17692113-17692447 0.042506462435741 -1.359404064059290 0.028000000000000 0.071000000000000 1.000000000000000 2Gy_vs_0Gy 1
chr9-35681453-35682163 0.042506462435741 -1.359404064059290 0.028000000000000 0.071000000000000 1.000000000000000 2Gy_vs_0Gy 1
chr9-75964175-75965220 0.042506462435741 -1.359404064059290 0.028000000000000 0.071000000000000 1.000000000000000 2Gy_vs_0Gy 1
chr9-88280753-88281488 0.042506462435741 -1.359404064059290 0.028000000000000 0.071000000000000 1.000000000000000 2Gy_vs_0Gy 1
chr10-31989797-31990595 0.042506462435741 -1.359404064059290 0.028000000000000 0.071000000000000 1.000000000000000 2Gy_vs_0Gy 1
chr11-12842993-12843277 0.042506462435741 -1.359404064059290 0.028000000000000 0.071000000000000 1.000000000000000 2Gy_vs_0Gy 1
chr11-34632314-34632816 0.042506462435741 -1.359404064059290 0.028000000000000 0.071000000000000 1.000000000000000 2Gy_vs_0Gy 1
chr11-42890674-42891392 0.042506462435741 -1.359404064059290 0.028000000000000 0.071000000000000 1.000000000000000 2Gy_vs_0Gy 1
chr12-46998746-46999313 0.042506462435741 -1.359404064059290 0.028000000000000 0.071000000000000 1.000000000000000 2Gy_vs_0Gy 1
chr12-74796628-74797191 0.042506462435741 -1.359404064059290 0.028000000000000 0.071000000000000 1.000000000000000 2Gy_vs_0Gy 1
chr14-52402194-52403492 0.042506462435741 -1.359404064059290 0.028000000000000 0.071000000000000 1.000000000000000 2Gy_vs_0Gy 1
chr14-57502255-57503124 0.042506462435741 -1.359404064059290 0.028000000000000 0.071000000000000 1.000000000000000 2Gy_vs_0Gy 1
chr14-65958680-65959595 0.042506462435741 -1.359404064059290 0.028000000000000 0.071000000000000 1.000000000000000 2Gy_vs_0Gy 1
chr14-100605699-100606742 0.042506462435741 -1.359404064059290 0.028000000000000 0.071000000000000 1.000000000000000 2Gy_vs_0Gy 1
chr15-60916713-60917234 0.042506462435741 -1.359404064059290 0.028000000000000 0.071000000000000 1.000000000000000 2Gy_vs_0Gy 1
chr16-55035845-55036747 0.042506462435741 -1.359404064059290 0.028000000000000 0.071000000000000 1.000000000000000 2Gy_vs_0Gy 1
chr16-85203282-85203779 0.042506462435741 -1.359404064059290 0.028000000000000 0.071000000000000 1.000000000000000 2Gy_vs_0Gy 1
chr17-41140473-41141210 0.042506462435741 -1.359404064059290 0.028000000000000 0.071000000000000 1.000000000000000 2Gy_vs_0Gy 1
chr18-9714272-9715143 0.042506462435741 -1.359404064059290 0.028000000000000 0.071000000000000 1.000000000000000 2Gy_vs_0Gy 1
chr19-30046471-30046862 0.042506462435741 -1.359404064059290 0.028000000000000 0.071000000000000 1.000000000000000 2Gy_vs_0Gy 1
chr19-38993116-38993572 0.042506462435741 -1.359404064059290 0.028000000000000 0.071000000000000 1.000000000000000 2Gy_vs_0Gy 1
chr19-47420382-47420658 0.042506462435741 -1.359404064059290 0.028000000000000 0.071000000000000 1.000000000000000 2Gy_vs_0Gy 1
chr20-22223323-22223827 0.042506462435741 -1.359404064059290 0.028000000000000 0.071000000000000 1.000000000000000 2Gy_vs_0Gy 1
chr20-29754949-29755392 0.042506462435741 -1.359404064059290 0.028000000000000 0.071000000000000 1.000000000000000 2Gy_vs_0Gy 1
chr22-20013237-20013698 0.042506462435741 -1.359404064059290 0.028000000000000 0.071000000000000 1.000000000000000 2Gy_vs_0Gy 1
chr22-45903156-45903880 0.042506462435741 -1.359404064059290 0.028000000000000 0.071000000000000 1.000000000000000 2Gy_vs_0Gy 1
chrX-56494748-56495544 0.042506462435741 -1.359404064059290 0.028000000000000 0.071000000000000 1.000000000000000 2Gy_vs_0Gy 1
chr14-103103395-103104303 0.042512184026836 1.150616258907590 0.111000000000000 0.050000000000000 1.000000000000000 2Gy_vs_0Gy 1
chr4-139207795-139208867 0.042729447984533 -1.430104223615830 0.028000000000000 0.071000000000000 1.000000000000000 2Gy_vs_0Gy 1
chr1-186482548-186482992 0.042864635651237 -1.304726168240240 0.028000000000000 0.071000000000000 1.000000000000000 2Gy_vs_0Gy 1
chr1-235952868-235954116 0.042864635651237 -1.304726168240240 0.028000000000000 0.071000000000000 1.000000000000000 2Gy_vs_0Gy 1
chr2-58428224-58429357 0.042864635651237 -1.304726168240240 0.028000000000000 0.071000000000000 1.000000000000000 2Gy_vs_0Gy 1
chr2-105803824-105804607 0.042864635651237 -1.304726168240240 0.028000000000000 0.071000000000000 1.000000000000000 2Gy_vs_0Gy 1
chr3-72234246-72234791 0.042864635651237 -1.304726168240240 0.028000000000000 0.071000000000000 1.000000000000000 2Gy_vs_0Gy 1
chr3-133585008-133585562 0.042864635651237 -1.304726168240240 0.028000000000000 0.071000000000000 1.000000000000000 2Gy_vs_0Gy 1
chr5-58921093-58921841 0.042864635651237 -1.304726168240240 0.028000000000000 0.071000000000000 1.000000000000000 2Gy_vs_0Gy 1
chr6-12725094-12725619 0.042864635651237 -1.304726168240240 0.028000000000000 0.071000000000000 1.000000000000000 2Gy_vs_0Gy 1
chr6-146199921-146200606 0.042864635651237 -1.304726168240240 0.028000000000000 0.071000000000000 1.000000000000000 2Gy_vs_0Gy 1
chr12-104277269-104278012 0.042864635651237 -1.304726168240240 0.028000000000000 0.071000000000000 1.000000000000000 2Gy_vs_0Gy 1
chr14-57889125-57889637 0.042864635651237 -1.304726168240240 0.028000000000000 0.071000000000000 1.000000000000000 2Gy_vs_0Gy 1
chr22-39721202-39721687 0.042864635651237 -1.304726168240240 0.028000000000000 0.071000000000000 1.000000000000000 2Gy_vs_0Gy 1
chr2-169119070-169120050 0.043108658936773 -2.065784671946890 0.024000000000000 0.064000000000000 1.000000000000000 2Gy_vs_0Gy 1
chr4-181569450-181569906 0.043108658936773 -1.843632439579760 0.024000000000000 0.064000000000000 1.000000000000000 2Gy_vs_0Gy 1
chr8-18197105-18197863 0.043108658936773 -1.843632439579760 0.024000000000000 0.064000000000000 1.000000000000000 2Gy_vs_0Gy 1
chr12-63525674-63526673 0.043108658936773 -1.843632439579760 0.024000000000000 0.064000000000000 1.000000000000000 2Gy_vs_0Gy 1
chr19-7242911-7243315 0.043108658936773 -1.843632439579760 0.024000000000000 0.064000000000000 1.000000000000000 2Gy_vs_0Gy 1
chr20-31918317-31918795 0.043108658936773 -1.843632439579760 0.024000000000000 0.064000000000000 1.000000000000000 2Gy_vs_0Gy 1
chr1-183675928-183676845 0.043154750243200 -1.031577564926330 0.079000000000000 0.143000000000000 1.000000000000000 2Gy_vs_0Gy 1
chr1-94496080-94496851 0.043198684989561 -1.168664077502160 0.063000000000000 0.121000000000000 1.000000000000000 2Gy_vs_0Gy 1
chr4-25903652-25904420 0.043198684989561 -1.168664077502160 0.063000000000000 0.121000000000000 1.000000000000000 2Gy_vs_0Gy 1
chr9-99056931-99057512 0.043236055749290 -1.218746470878040 0.063000000000000 0.121000000000000 1.000000000000000 2Gy_vs_0Gy 1
chr8-60807380-60808172 0.043240695737902 -1.048692011263790 0.079000000000000 0.143000000000000 1.000000000000000 2Gy_vs_0Gy 1
chr17-77121641-77122130 0.043267720891913 -1.200493395675800 0.063000000000000 0.121000000000000 1.000000000000000 2Gy_vs_0Gy 1
chr1-204192446-204192999 0.043336591755905 -1.151675964586630 0.063000000000000 0.121000000000000 1.000000000000000 2Gy_vs_0Gy 1
chr15-80608774-80609965 0.043348301759847 -1.101007264197080 0.091000000000000 0.157000000000000 1.000000000000000 2Gy_vs_0Gy 1
chr17-2179385-2180279 0.043469760314441 -1.136402949885940 0.063000000000000 0.121000000000000 1.000000000000000 2Gy_vs_0Gy 1
chr1-54800775-54801727 0.043505781844048 -1.261269729144930 0.048000000000000 0.100000000000000 1.000000000000000 2Gy_vs_0Gy 1
chr3-32420118-32420673 0.043505781844048 -1.431054584384530 0.048000000000000 0.100000000000000 1.000000000000000 2Gy_vs_0Gy 1
chr4-22968830-22969881 0.043505781844048 -1.261269729144930 0.048000000000000 0.100000000000000 1.000000000000000 2Gy_vs_0Gy 1
chr6-87336358-87336748 0.043505781844048 -1.261269729144930 0.048000000000000 0.100000000000000 1.000000000000000 2Gy_vs_0Gy 1
chr7-43601601-43602590 0.043505781844048 -1.261269729144930 0.048000000000000 0.100000000000000 1.000000000000000 2Gy_vs_0Gy 1
chr7-150778058-150779053 0.043505781844048 -1.261269729144930 0.048000000000000 0.100000000000000 1.000000000000000 2Gy_vs_0Gy 1
chr12-19862038-19863303 0.043505781844048 -1.348658377042650 0.048000000000000 0.100000000000000 1.000000000000000 2Gy_vs_0Gy 1
chr14-69684571-69686038 0.043505781844048 -1.261269729144930 0.048000000000000 0.100000000000000 1.000000000000000 2Gy_vs_0Gy 1
chr14-103390993-103391375 0.043505781844048 -1.261269729144930 0.048000000000000 0.100000000000000 1.000000000000000 2Gy_vs_0Gy 1
chr15-30894079-30894782 0.043505781844048 -1.348658377042650 0.048000000000000 0.100000000000000 1.000000000000000 2Gy_vs_0Gy 1
chr19-1154659-1155977 0.043505781844048 -1.261269729144930 0.048000000000000 0.100000000000000 1.000000000000000 2Gy_vs_0Gy 1
chr1-45493140-45493514 0.043647676177309 -1.315809948067560 0.048000000000000 0.100000000000000 1.000000000000000 2Gy_vs_0Gy 1
chr5-30894533-30895193 0.043760506580742 -1.233413740725670 0.048000000000000 0.100000000000000 1.000000000000000 2Gy_vs_0Gy 1
chr5-172148943-172149633 0.043760506580742 -1.233413740725670 0.048000000000000 0.100000000000000 1.000000000000000 2Gy_vs_0Gy 1
chr15-98689202-98689885 0.043760506580742 -1.233413740725670 0.048000000000000 0.100000000000000 1.000000000000000 2Gy_vs_0Gy 1
chr1-33468463-33468843 0.043810985771356 -1.167406015173110 0.028000000000000 0.071000000000000 1.000000000000000 2Gy_vs_0Gy 1
chr1-56355477-56356299 0.043810985771356 -1.167406015173110 0.028000000000000 0.071000000000000 1.000000000000000 2Gy_vs_0Gy 1
chr1-80059534-80060358 0.043810985771356 -1.167406015173110 0.028000000000000 0.071000000000000 1.000000000000000 2Gy_vs_0Gy 1
chr1-87410464-87411651 0.043810985771356 -1.167406015173110 0.028000000000000 0.071000000000000 1.000000000000000 2Gy_vs_0Gy 1
chr4-122692632-122693401 0.043810985771356 -1.167406015173110 0.028000000000000 0.071000000000000 1.000000000000000 2Gy_vs_0Gy 1
chr5-16552666-16553026 0.043810985771356 -1.167406015173110 0.028000000000000 0.071000000000000 1.000000000000000 2Gy_vs_0Gy 1
chr5-55441220-55441635 0.043810985771356 -1.167406015173110 0.028000000000000 0.071000000000000 1.000000000000000 2Gy_vs_0Gy 1
chr5-59751337-59752201 0.043810985771356 -1.167406015173110 0.028000000000000 0.071000000000000 1.000000000000000 2Gy_vs_0Gy 1
chr6-116532005-116532273 0.043810985771356 -1.167406015173110 0.028000000000000 0.071000000000000 1.000000000000000 2Gy_vs_0Gy 1
chr8-69545726-69546373 0.043810985771356 -1.167406015173110 0.028000000000000 0.071000000000000 1.000000000000000 2Gy_vs_0Gy 1
chr9-38421318-38421999 0.043810985771356 -1.167406015173110 0.028000000000000 0.071000000000000 1.000000000000000 2Gy_vs_0Gy 1
chr10-115300788-115301368 0.043810985771356 -1.167406015173110 0.028000000000000 0.071000000000000 1.000000000000000 2Gy_vs_0Gy 1
chr11-35725910-35726217 0.043810985771356 -1.167406015173110 0.028000000000000 0.071000000000000 1.000000000000000 2Gy_vs_0Gy 1
chr11-120179059-120179658 0.043810985771356 -1.167406015173110 0.028000000000000 0.071000000000000 1.000000000000000 2Gy_vs_0Gy 1
chr12-110552073-110552661 0.043810985771356 -1.167406015173110 0.028000000000000 0.071000000000000 1.000000000000000 2Gy_vs_0Gy 1
chr18-8706975-8707501 0.043810985771356 -1.167406015173110 0.028000000000000 0.071000000000000 1.000000000000000 2Gy_vs_0Gy 1
chr20-60302591-60303321 0.043810985771356 -1.167406015173110 0.028000000000000 0.071000000000000 1.000000000000000 2Gy_vs_0Gy 1
chr22-17303680-17304732 0.043810985771356 -1.167406015173110 0.028000000000000 0.071000000000000 1.000000000000000 2Gy_vs_0Gy 1
chrX-54076676-54077324 0.043810985771356 -1.167406015173110 0.028000000000000 0.071000000000000 1.000000000000000 2Gy_vs_0Gy 1
chr6-7238660-7239127 0.043912269769384 1.672104259447080 0.079000000000000 0.029000000000000 1.000000000000000 2Gy_vs_0Gy 1
chr1-11531087-11531680 0.043975110858238 -1.718254384204170 0.024000000000000 0.064000000000000 1.000000000000000 2Gy_vs_0Gy 1
chr3-137906235-137906718 0.043975110858238 -1.718254384204170 0.024000000000000 0.064000000000000 1.000000000000000 2Gy_vs_0Gy 1
chr8-28676696-28678313 0.043975110858238 -1.843632439579760 0.024000000000000 0.064000000000000 1.000000000000000 2Gy_vs_0Gy 1
chr10-72328096-72328619 0.043975110858238 -1.718254384204170 0.024000000000000 0.064000000000000 1.000000000000000 2Gy_vs_0Gy 1
chr10-88979109-88979608 0.043975110858238 -1.718254384204170 0.024000000000000 0.064000000000000 1.000000000000000 2Gy_vs_0Gy 1
chr12-98893148-98894149 0.043975110858238 -1.718254384204170 0.024000000000000 0.064000000000000 1.000000000000000 2Gy_vs_0Gy 1
chr12-110918958-110919494 0.043975110858238 -1.718254384204170 0.024000000000000 0.064000000000000 1.000000000000000 2Gy_vs_0Gy 1
chr12-115752987-115753452 0.043975110858238 -1.718254384204170 0.024000000000000 0.064000000000000 1.000000000000000 2Gy_vs_0Gy 1
chr14-72947587-72948801 0.043975110858238 -1.718254384204170 0.024000000000000 0.064000000000000 1.000000000000000 2Gy_vs_0Gy 1
chr14-77950091-77951208 0.043975110858238 -1.718254384204170 0.024000000000000 0.064000000000000 1.000000000000000 2Gy_vs_0Gy 1
chr18-27605056-27605575 0.043975110858238 -1.718254384204170 0.024000000000000 0.064000000000000 1.000000000000000 2Gy_vs_0Gy 1
chr19-46748542-46748746 0.043975110858238 -1.718254384204170 0.024000000000000 0.064000000000000 1.000000000000000 2Gy_vs_0Gy 1
chrX-16765378-16765953 0.043975110858238 -1.843632439579760 0.024000000000000 0.064000000000000 1.000000000000000 2Gy_vs_0Gy 1
chr11-2531398-2531634 0.044368352434755 1.541010095662160 0.079000000000000 0.029000000000000 1.000000000000000 2Gy_vs_0Gy 1
chr19-2064780-2065215 0.044368352434755 1.541010095662160 0.079000000000000 0.029000000000000 1.000000000000000 2Gy_vs_0Gy 1
chr5-178120766-178121347 0.044431400591768 -1.622102272502010 0.024000000000000 0.064000000000000 1.000000000000000 2Gy_vs_0Gy 1
chr1-233909018-233909650 0.044495322264100 2.835179061031830 0.044000000000000 0.007000000000000 1.000000000000000 2Gy_vs_0Gy 1
chr1-195444511-195445376 0.044654205325606 2.719934424714850 0.044000000000000 0.007000000000000 1.000000000000000 2Gy_vs_0Gy 1
chr2-43305386-43305885 0.044654205325606 2.719934424714850 0.044000000000000 0.007000000000000 1.000000000000000 2Gy_vs_0Gy 1
chr2-170873003-170873708 0.044654205325606 2.719934424714850 0.044000000000000 0.007000000000000 1.000000000000000 2Gy_vs_0Gy 1
chr4-82898682-82898897 0.044654205325606 2.719934424714850 0.044000000000000 0.007000000000000 1.000000000000000 2Gy_vs_0Gy 1
chr5-124732489-124733389 0.044654205325606 2.719934424714850 0.044000000000000 0.007000000000000 1.000000000000000 2Gy_vs_0Gy 1
chr6-27617098-27618226 0.044654205325606 2.835179061031830 0.044000000000000 0.007000000000000 1.000000000000000 2Gy_vs_0Gy 1
chr10-55155628-55156121 0.044654205325606 2.719934424714850 0.044000000000000 0.007000000000000 1.000000000000000 2Gy_vs_0Gy 1
chr11-109940794-109941078 0.044654205325606 2.719934424714850 0.044000000000000 0.007000000000000 1.000000000000000 2Gy_vs_0Gy 1
chr12-85575551-85576015 0.044654205325606 2.719934424714850 0.044000000000000 0.007000000000000 1.000000000000000 2Gy_vs_0Gy 1
chr12-122793507-122793987 0.044654205325606 2.719934424714850 0.044000000000000 0.007000000000000 1.000000000000000 2Gy_vs_0Gy 1
chr20-8043684-8044268 0.044654205325606 2.719934424714850 0.044000000000000 0.007000000000000 1.000000000000000 2Gy_vs_0Gy 1
chr20-33862641-33863331 0.044654205325606 2.719934424714850 0.044000000000000 0.007000000000000 1.000000000000000 2Gy_vs_0Gy 1
chr20-34318726-34319084 0.044654205325606 2.719934424714850 0.044000000000000 0.007000000000000 1.000000000000000 2Gy_vs_0Gy 1
chr20-62964562-62965075 0.044654205325606 2.719934424714850 0.044000000000000 0.007000000000000 1.000000000000000 2Gy_vs_0Gy 1
chr22-22209942-22210696 0.044654205325606 2.719934424714850 0.044000000000000 0.007000000000000 1.000000000000000 2Gy_vs_0Gy 1
chr4-173014028-173014593 0.044801405627670 -1.168664077502160 0.063000000000000 0.121000000000000 1.000000000000000 2Gy_vs_0Gy 1
chr5-148805327-148806088 0.044801405627670 -1.094716609822900 0.063000000000000 0.121000000000000 1.000000000000000 2Gy_vs_0Gy 1
chr12-58415627-58416551 0.044801405627670 -1.094716609822900 0.063000000000000 0.121000000000000 1.000000000000000 2Gy_vs_0Gy 1
chr13-50528873-50529769 0.044801405627670 -1.094716609822900 0.063000000000000 0.121000000000000 1.000000000000000 2Gy_vs_0Gy 1
chr16-24430655-24431305 0.044801405627670 -1.094716609822900 0.063000000000000 0.121000000000000 1.000000000000000 2Gy_vs_0Gy 1
chrX-22648386-22649453 0.044801405627670 -1.094716609822900 0.063000000000000 0.121000000000000 1.000000000000000 2Gy_vs_0Gy 1
chr1-154932173-154932376 0.044846485080180 2.594678362875190 0.044000000000000 0.007000000000000 1.000000000000000 2Gy_vs_0Gy 1
chr1-160061370-160062521 0.044846485080180 2.594678362875190 0.044000000000000 0.007000000000000 1.000000000000000 2Gy_vs_0Gy 1
chr1-178055069-178055396 0.044846485080180 2.594678362875190 0.044000000000000 0.007000000000000 1.000000000000000 2Gy_vs_0Gy 1
chr2-69577692-69578430 0.044846485080180 2.594678362875190 0.044000000000000 0.007000000000000 1.000000000000000 2Gy_vs_0Gy 1
chr2-73259983-73260626 0.044846485080180 2.594678362875190 0.044000000000000 0.007000000000000 1.000000000000000 2Gy_vs_0Gy 1
chr2-166115647-166116261 0.044846485080180 2.594678362875190 0.044000000000000 0.007000000000000 1.000000000000000 2Gy_vs_0Gy 1
chr3-120743730-120744084 0.044846485080180 2.594678362875190 0.044000000000000 0.007000000000000 1.000000000000000 2Gy_vs_0Gy 1
chr3-125775424-125775939 0.044846485080180 2.594678362875190 0.044000000000000 0.007000000000000 1.000000000000000 2Gy_vs_0Gy 1
chr3-194324239-194324649 0.044846485080180 2.594678362875190 0.044000000000000 0.007000000000000 1.000000000000000 2Gy_vs_0Gy 1
chr4-24775066-24775782 0.044846485080180 2.594678362875190 0.044000000000000 0.007000000000000 1.000000000000000 2Gy_vs_0Gy 1
chr4-97633400-97634123 0.044846485080180 2.594678362875190 0.044000000000000 0.007000000000000 1.000000000000000 2Gy_vs_0Gy 1
chr6-81768203-81768533 0.044846485080180 2.594678362875190 0.044000000000000 0.007000000000000 1.000000000000000 2Gy_vs_0Gy 1
chr7-125316357-125316821 0.044846485080180 2.594678362875190 0.044000000000000 0.007000000000000 1.000000000000000 2Gy_vs_0Gy 1
chr8-11970446-11970844 0.044846485080180 2.594678362875190 0.044000000000000 0.007000000000000 1.000000000000000 2Gy_vs_0Gy 1
chr8-21955897-21956497 0.044846485080180 2.594678362875190 0.044000000000000 0.007000000000000 1.000000000000000 2Gy_vs_0Gy 1
chr8-48281520-48282412 0.044846485080180 2.594678362875190 0.044000000000000 0.007000000000000 1.000000000000000 2Gy_vs_0Gy 1
chr8-119053950-119054245 0.044846485080180 2.594678362875190 0.044000000000000 0.007000000000000 1.000000000000000 2Gy_vs_0Gy 1
chr9-35883051-35883442 0.044846485080180 2.594678362875190 0.044000000000000 0.007000000000000 1.000000000000000 2Gy_vs_0Gy 1
chr9-97954519-97954880 0.044846485080180 2.594678362875190 0.044000000000000 0.007000000000000 1.000000000000000 2Gy_vs_0Gy 1
chr9-136292524-136293064 0.044846485080180 2.594678362875190 0.044000000000000 0.007000000000000 1.000000000000000 2Gy_vs_0Gy 1
chr10-44119902-44120451 0.044846485080180 2.594678362875190 0.044000000000000 0.007000000000000 1.000000000000000 2Gy_vs_0Gy 1
chr10-52318261-52318675 0.044846485080180 2.594678362875190 0.044000000000000 0.007000000000000 1.000000000000000 2Gy_vs_0Gy 1
chr11-3866879-3867226 0.044846485080180 2.594678362875190 0.044000000000000 0.007000000000000 1.000000000000000 2Gy_vs_0Gy 1
chr11-105244270-105244794 0.044846485080180 2.594678362875190 0.044000000000000 0.007000000000000 1.000000000000000 2Gy_vs_0Gy 1
chr14-54337218-54338073 0.044846485080180 2.594678362875190 0.044000000000000 0.007000000000000 1.000000000000000 2Gy_vs_0Gy 1
chr14-71439741-71440099 0.044846485080180 2.594678362875190 0.044000000000000 0.007000000000000 1.000000000000000 2Gy_vs_0Gy 1
chr14-94549268-94549938 0.044846485080180 2.594678362875190 0.044000000000000 0.007000000000000 1.000000000000000 2Gy_vs_0Gy 1
chr15-28125789-28126332 0.044846485080180 2.594678362875190 0.044000000000000 0.007000000000000 1.000000000000000 2Gy_vs_0Gy 1
chr15-73873629-73874231 0.044846485080180 2.594678362875190 0.044000000000000 0.007000000000000 1.000000000000000 2Gy_vs_0Gy 1
chr16-68064574-68065023 0.044846485080180 2.594678362875190 0.044000000000000 0.007000000000000 1.000000000000000 2Gy_vs_0Gy 1
chr19-5547680-5548322 0.044846485080180 2.594678362875190 0.044000000000000 0.007000000000000 1.000000000000000 2Gy_vs_0Gy 1
chr19-34243477-34243905 0.044846485080180 2.594678362875190 0.044000000000000 0.007000000000000 1.000000000000000 2Gy_vs_0Gy 1
chr20-9945221-9945795 0.044846485080180 2.594678362875190 0.044000000000000 0.007000000000000 1.000000000000000 2Gy_vs_0Gy 1
chr20-54649272-54649783 0.044846485080180 2.594678362875190 0.044000000000000 0.007000000000000 1.000000000000000 2Gy_vs_0Gy 1
chr20-60206240-60206501 0.044846485080180 2.594678362875190 0.044000000000000 0.007000000000000 1.000000000000000 2Gy_vs_0Gy 1
chr21-17602865-17603176 0.044846485080180 2.594678362875190 0.044000000000000 0.007000000000000 1.000000000000000 2Gy_vs_0Gy 1
chr21-44510494-44511252 0.044846485080180 2.594678362875190 0.044000000000000 0.007000000000000 1.000000000000000 2Gy_vs_0Gy 1
chr1-3611189-3611843 0.044852551902375 -1.261269729144930 0.048000000000000 0.100000000000000 1.000000000000000 2Gy_vs_0Gy 1
chr2-12448909-12449531 0.044852551902375 -1.168244405940780 0.048000000000000 0.100000000000000 1.000000000000000 2Gy_vs_0Gy 1
chr3-71239792-71240462 0.044852551902375 -1.168244405940780 0.048000000000000 0.100000000000000 1.000000000000000 2Gy_vs_0Gy 1
chr5-159363-160436 0.044852551902375 -1.168244405940780 0.048000000000000 0.100000000000000 1.000000000000000 2Gy_vs_0Gy 1
chr6-22182146-22182823 0.044852551902375 -1.168244405940780 0.048000000000000 0.100000000000000 1.000000000000000 2Gy_vs_0Gy 1
chr7-41694397-41694844 0.044852551902375 -1.168244405940780 0.048000000000000 0.100000000000000 1.000000000000000 2Gy_vs_0Gy 1
chr8-65717172-65717666 0.044852551902375 -1.168244405940780 0.048000000000000 0.100000000000000 1.000000000000000 2Gy_vs_0Gy 1
chr9-106376102-106377427 0.044852551902375 -1.168244405940780 0.048000000000000 0.100000000000000 1.000000000000000 2Gy_vs_0Gy 1
chr11-9137682-9138058 0.044852551902375 -1.168244405940780 0.048000000000000 0.100000000000000 1.000000000000000 2Gy_vs_0Gy 1
chr17-17535730-17536354 0.044852551902375 -1.168244405940780 0.048000000000000 0.100000000000000 1.000000000000000 2Gy_vs_0Gy 1
chr22-28714070-28714529 0.044852551902375 -1.168244405940780 0.048000000000000 0.100000000000000 1.000000000000000 2Gy_vs_0Gy 1
chr1-30858602-30859335 0.044855027051343 -1.580934231137050 0.024000000000000 0.064000000000000 1.000000000000000 2Gy_vs_0Gy 1
chr1-31677612-31678444 0.044855027051343 -1.580934231137050 0.024000000000000 0.064000000000000 1.000000000000000 2Gy_vs_0Gy 1
chr1-41540863-41541467 0.044855027051343 -1.580934231137050 0.024000000000000 0.064000000000000 1.000000000000000 2Gy_vs_0Gy 1
chr1-152030048-152030797 0.044855027051343 -1.580934231137050 0.024000000000000 0.064000000000000 1.000000000000000 2Gy_vs_0Gy 1
chr1-181723219-181723603 0.044855027051343 -1.580934231137050 0.024000000000000 0.064000000000000 1.000000000000000 2Gy_vs_0Gy 1
chr1-227887579-227888066 0.044855027051343 -1.580934231137050 0.024000000000000 0.064000000000000 1.000000000000000 2Gy_vs_0Gy 1
chr2-70851784-70852039 0.044855027051343 -1.580934231137050 0.024000000000000 0.064000000000000 1.000000000000000 2Gy_vs_0Gy 1
chr2-108514173-108514988 0.044855027051343 -1.580934231137050 0.024000000000000 0.064000000000000 1.000000000000000 2Gy_vs_0Gy 1
chr2-130873788-130873987 0.044855027051343 -1.580934231137050 0.024000000000000 0.064000000000000 1.000000000000000 2Gy_vs_0Gy 1
chr2-209391720-209392513 0.044855027051343 -1.718254384204170 0.024000000000000 0.064000000000000 1.000000000000000 2Gy_vs_0Gy 1
chr2-209638178-209638591 0.044855027051343 -1.580934231137050 0.024000000000000 0.064000000000000 1.000000000000000 2Gy_vs_0Gy 1
chr2-219506462-219507296 0.044855027051343 -1.580934231137050 0.024000000000000 0.064000000000000 1.000000000000000 2Gy_vs_0Gy 1
chr3-4889562-4890213 0.044855027051343 -1.580934231137050 0.024000000000000 0.064000000000000 1.000000000000000 2Gy_vs_0Gy 1
chr3-125098642-125099267 0.044855027051343 -1.580934231137050 0.024000000000000 0.064000000000000 1.000000000000000 2Gy_vs_0Gy 1
chr4-16082132-16084125 0.044855027051343 -1.580934231137050 0.024000000000000 0.064000000000000 1.000000000000000 2Gy_vs_0Gy 1
chr5-132458490-132459413 0.044855027051343 -1.580934231137050 0.024000000000000 0.064000000000000 1.000000000000000 2Gy_vs_0Gy 1
chr5-145483981-145484543 0.044855027051343 -1.580934231137050 0.024000000000000 0.064000000000000 1.000000000000000 2Gy_vs_0Gy 1
chr5-149828333-149828787 0.044855027051343 -1.580934231137050 0.024000000000000 0.064000000000000 1.000000000000000 2Gy_vs_0Gy 1
chr5-158364294-158364723 0.044855027051343 -1.580934231137050 0.024000000000000 0.064000000000000 1.000000000000000 2Gy_vs_0Gy 1
chr5-170603825-170604287 0.044855027051343 -1.580934231137050 0.024000000000000 0.064000000000000 1.000000000000000 2Gy_vs_0Gy 1
chr5-172096013-172096599 0.044855027051343 -1.580934231137050 0.024000000000000 0.064000000000000 1.000000000000000 2Gy_vs_0Gy 1
chr5-177071503-177072149 0.044855027051343 -1.580934231137050 0.024000000000000 0.064000000000000 1.000000000000000 2Gy_vs_0Gy 1
chr6-9765987-9766931 0.044855027051343 -1.580934231137050 0.024000000000000 0.064000000000000 1.000000000000000 2Gy_vs_0Gy 1
chr6-25302285-25303070 0.044855027051343 -1.580934231137050 0.024000000000000 0.064000000000000 1.000000000000000 2Gy_vs_0Gy 1
chr6-34331441-34332066 0.044855027051343 -1.580934231137050 0.024000000000000 0.064000000000000 1.000000000000000 2Gy_vs_0Gy 1
chr6-45959507-45959829 0.044855027051343 -1.580934231137050 0.024000000000000 0.064000000000000 1.000000000000000 2Gy_vs_0Gy 1
chr7-80428151-80428779 0.044855027051343 -1.580934231137050 0.024000000000000 0.064000000000000 1.000000000000000 2Gy_vs_0Gy 1
chr7-102124929-102125606 0.044855027051343 -1.580934231137050 0.024000000000000 0.064000000000000 1.000000000000000 2Gy_vs_0Gy 1
chr8-27976415-27977480 0.044855027051343 -1.580934231137050 0.024000000000000 0.064000000000000 1.000000000000000 2Gy_vs_0Gy 1
chr8-93969281-93969792 0.044855027051343 -1.580934231137050 0.024000000000000 0.064000000000000 1.000000000000000 2Gy_vs_0Gy 1
chr9-3240678-3241019 0.044855027051343 -1.580934231137050 0.024000000000000 0.064000000000000 1.000000000000000 2Gy_vs_0Gy 1
chr9-75994663-75995431 0.044855027051343 -1.580934231137050 0.024000000000000 0.064000000000000 1.000000000000000 2Gy_vs_0Gy 1
chr10-98425577-98426155 0.044855027051343 -1.580934231137050 0.024000000000000 0.064000000000000 1.000000000000000 2Gy_vs_0Gy 1
chr11-43577040-43577289 0.044855027051343 -1.580934231137050 0.024000000000000 0.064000000000000 1.000000000000000 2Gy_vs_0Gy 1
chr12-94192498-94192902 0.044855027051343 -1.580934231137050 0.024000000000000 0.064000000000000 1.000000000000000 2Gy_vs_0Gy 1
chr14-100182003-100182630 0.044855027051343 -1.580934231137050 0.024000000000000 0.064000000000000 1.000000000000000 2Gy_vs_0Gy 1
chr15-84992127-84992886 0.044855027051343 -1.580934231137050 0.024000000000000 0.064000000000000 1.000000000000000 2Gy_vs_0Gy 1
chr17-57286402-57286926 0.044855027051343 -1.580934231137050 0.024000000000000 0.064000000000000 1.000000000000000 2Gy_vs_0Gy 1
chr17-58565547-58566299 0.044855027051343 -1.580934231137050 0.024000000000000 0.064000000000000 1.000000000000000 2Gy_vs_0Gy 1
chr17-75240422-75240917 0.044855027051343 -1.580934231137050 0.024000000000000 0.064000000000000 1.000000000000000 2Gy_vs_0Gy 1
chr18-680441-680818 0.044855027051343 -1.580934231137050 0.024000000000000 0.064000000000000 1.000000000000000 2Gy_vs_0Gy 1
chr19-41595143-41595627 0.044855027051343 -1.718254384204170 0.024000000000000 0.064000000000000 1.000000000000000 2Gy_vs_0Gy 1
chr19-57647897-57648858 0.044855027051343 -1.580934231137050 0.024000000000000 0.064000000000000 1.000000000000000 2Gy_vs_0Gy 1
chr21-16563486-16564356 0.044855027051343 -1.580934231137050 0.024000000000000 0.064000000000000 1.000000000000000 2Gy_vs_0Gy 1
chrX-9903222-9903423 0.044855027051343 -1.580934231137050 0.024000000000000 0.064000000000000 1.000000000000000 2Gy_vs_0Gy 1
chrX-109841806-109842400 0.044855027051343 -1.718254384204170 0.024000000000000 0.064000000000000 1.000000000000000 2Gy_vs_0Gy 1
chrX-138531323-138531936 0.044855027051343 -1.580934231137050 0.024000000000000 0.064000000000000 1.000000000000000 2Gy_vs_0Gy 1
chrX-149503470-149503864 0.044855027051343 -1.580934231137050 0.024000000000000 0.064000000000000 1.000000000000000 2Gy_vs_0Gy 1
chr8-124183154-124183745 0.044946061298316 -1.081334693690980 0.063000000000000 0.121000000000000 1.000000000000000 2Gy_vs_0Gy 1
chr9-109309627-109310901 0.044946061298316 -1.081334693690980 0.063000000000000 0.121000000000000 1.000000000000000 2Gy_vs_0Gy 1
chr11-106398416-106399564 0.044946061298316 -1.081334693690980 0.063000000000000 0.121000000000000 1.000000000000000 2Gy_vs_0Gy 1
chr6-10800853-10801580 0.044969243069639 1.470707223133150 0.079000000000000 0.029000000000000 1.000000000000000 2Gy_vs_0Gy 1
chr6-16901247-16902270 0.044996153684476 -1.031577564926330 0.079000000000000 0.143000000000000 1.000000000000000 2Gy_vs_0Gy 1
chr15-70156547-70157267 0.045000838562545 -1.233413740725670 0.048000000000000 0.100000000000000 1.000000000000000 2Gy_vs_0Gy 1
chr1-23371960-23372401 0.045085689254656 -1.069332443594540 0.063000000000000 0.121000000000000 1.000000000000000 2Gy_vs_0Gy 1
chr1-116912947-116913686 0.045116446714086 -1.146025092827950 0.048000000000000 0.100000000000000 1.000000000000000 2Gy_vs_0Gy 1
chr4-184370815-184371902 0.045116446714086 -1.146025092827950 0.048000000000000 0.100000000000000 1.000000000000000 2Gy_vs_0Gy 1
chr8-115925762-115927094 0.045116446714086 -1.146025092827950 0.048000000000000 0.100000000000000 1.000000000000000 2Gy_vs_0Gy 1
chr12-52181680-52182089 0.045116446714086 -1.146025092827950 0.048000000000000 0.100000000000000 1.000000000000000 2Gy_vs_0Gy 1
chr15-84816900-84818490 0.045116446714086 -1.146025092827950 0.048000000000000 0.100000000000000 1.000000000000000 2Gy_vs_0Gy 1
chr15-100623268-100624351 0.045116446714086 -1.146025092827950 0.048000000000000 0.100000000000000 1.000000000000000 2Gy_vs_0Gy 1
chr11-69321764-69322382 0.045321391104255 -1.496724217126410 0.024000000000000 0.064000000000000 1.000000000000000 2Gy_vs_0Gy 1
chr11-83552242-83552684 0.045321391104255 -1.496724217126410 0.024000000000000 0.064000000000000 1.000000000000000 2Gy_vs_0Gy 1
chr19-3801192-3802037 0.045321391104255 -1.496724217126410 0.024000000000000 0.064000000000000 1.000000000000000 2Gy_vs_0Gy 1
chr1-220838664-220839888 0.045348240918911 -1.039309273989930 0.048000000000000 0.100000000000000 1.000000000000000 2Gy_vs_0Gy 1
chr11-38059920-38061238 0.045376248926504 -1.126697921887650 0.048000000000000 0.100000000000000 1.000000000000000 2Gy_vs_0Gy 1
chr12-88334120-88334743 0.045648789674884 -1.122597042808030 0.075000000000000 0.136000000000000 1.000000000000000 2Gy_vs_0Gy 1
chr4-59497510-59498872 0.045687474413895 -1.084350184909140 0.111000000000000 0.179000000000000 1.000000000000000 2Gy_vs_0Gy 1
chr9-33414697-33415787 0.045731418729212 1.076940568980160 0.119000000000000 0.057000000000000 1.000000000000000 2Gy_vs_0Gy 1
chr1-59290170-59290513 0.045803202704691 -1.429155225768650 0.024000000000000 0.064000000000000 1.000000000000000 2Gy_vs_0Gy 1
chr1-63730124-63730664 0.045803202704691 -1.429155225768650 0.024000000000000 0.064000000000000 1.000000000000000 2Gy_vs_0Gy 1
chr1-99749442-99750238 0.045803202704691 -1.429155225768650 0.024000000000000 0.064000000000000 1.000000000000000 2Gy_vs_0Gy 1
chr1-161291406-161291848 0.045803202704691 -1.429155225768650 0.024000000000000 0.064000000000000 1.000000000000000 2Gy_vs_0Gy 1
chr1-170332631-170333431 0.045803202704691 -1.429155225768650 0.024000000000000 0.064000000000000 1.000000000000000 2Gy_vs_0Gy 1
chr1-181917385-181917885 0.045803202704691 -1.429155225768650 0.024000000000000 0.064000000000000 1.000000000000000 2Gy_vs_0Gy 1
chr1-192527145-192527669 0.045803202704691 -1.429155225768650 0.024000000000000 0.064000000000000 1.000000000000000 2Gy_vs_0Gy 1
chr1-193589421-193590396 0.045803202704691 -1.429155225768650 0.024000000000000 0.064000000000000 1.000000000000000 2Gy_vs_0Gy 1
chr2-12076695-12077241 0.045803202704691 -1.429155225768650 0.024000000000000 0.064000000000000 1.000000000000000 2Gy_vs_0Gy 1
chr2-71510071-71510532 0.045803202704691 -1.429155225768650 0.024000000000000 0.064000000000000 1.000000000000000 2Gy_vs_0Gy 1
chr2-102434344-102434899 0.045803202704691 -1.429155225768650 0.024000000000000 0.064000000000000 1.000000000000000 2Gy_vs_0Gy 1
chr2-197145295-197146038 0.045803202704691 -1.429155225768650 0.024000000000000 0.064000000000000 1.000000000000000 2Gy_vs_0Gy 1
chr2-204505827-204506406 0.045803202704691 -1.429155225768650 0.024000000000000 0.064000000000000 1.000000000000000 2Gy_vs_0Gy 1
chr3-14410612-14410947 0.045803202704691 -1.429155225768650 0.024000000000000 0.064000000000000 1.000000000000000 2Gy_vs_0Gy 1
chr3-52298581-52299001 0.045803202704691 -1.429155225768650 0.024000000000000 0.064000000000000 1.000000000000000 2Gy_vs_0Gy 1
chr3-128489054-128489697 0.045803202704691 -1.429155225768650 0.024000000000000 0.064000000000000 1.000000000000000 2Gy_vs_0Gy 1
chr4-38686601-38687127 0.045803202704691 -1.429155225768650 0.024000000000000 0.064000000000000 1.000000000000000 2Gy_vs_0Gy 1
chr4-55609446-55609876 0.045803202704691 -1.429155225768650 0.024000000000000 0.064000000000000 1.000000000000000 2Gy_vs_0Gy 1
chr4-67775663-67776193 0.045803202704691 -1.429155225768650 0.024000000000000 0.064000000000000 1.000000000000000 2Gy_vs_0Gy 1
chr4-110526415-110527304 0.045803202704691 -1.429155225768650 0.024000000000000 0.064000000000000 1.000000000000000 2Gy_vs_0Gy 1
chr4-145722546-145723414 0.045803202704691 -1.429155225768650 0.024000000000000 0.064000000000000 1.000000000000000 2Gy_vs_0Gy 1
chr4-173001521-173001935 0.045803202704691 -1.429155225768650 0.024000000000000 0.064000000000000 1.000000000000000 2Gy_vs_0Gy 1
chr5-59760897-59761373 0.045803202704691 -1.429155225768650 0.024000000000000 0.064000000000000 1.000000000000000 2Gy_vs_0Gy 1
chr5-74659954-74660645 0.045803202704691 -1.429155225768650 0.024000000000000 0.064000000000000 1.000000000000000 2Gy_vs_0Gy 1
chr5-138602089-138602941 0.045803202704691 -1.429155225768650 0.024000000000000 0.064000000000000 1.000000000000000 2Gy_vs_0Gy 1
chr5-157344524-157344866 0.045803202704691 -1.429155225768650 0.024000000000000 0.064000000000000 1.000000000000000 2Gy_vs_0Gy 1
chr5-177111728-177112195 0.045803202704691 -1.429155225768650 0.024000000000000 0.064000000000000 1.000000000000000 2Gy_vs_0Gy 1
chr5-180069585-180070185 0.045803202704691 -1.429155225768650 0.024000000000000 0.064000000000000 1.000000000000000 2Gy_vs_0Gy 1
chr6-4594325-4594971 0.045803202704691 -1.429155225768650 0.024000000000000 0.064000000000000 1.000000000000000 2Gy_vs_0Gy 1
chr6-21900498-21901101 0.045803202704691 -1.429155225768650 0.024000000000000 0.064000000000000 1.000000000000000 2Gy_vs_0Gy 1
chr6-22732260-22732959 0.045803202704691 -1.429155225768650 0.024000000000000 0.064000000000000 1.000000000000000 2Gy_vs_0Gy 1
chr6-37897102-37897722 0.045803202704691 -1.429155225768650 0.024000000000000 0.064000000000000 1.000000000000000 2Gy_vs_0Gy 1
chr6-47787878-47788402 0.045803202704691 -1.429155225768650 0.024000000000000 0.064000000000000 1.000000000000000 2Gy_vs_0Gy 1
chr6-118780765-118781195 0.045803202704691 -1.429155225768650 0.024000000000000 0.064000000000000 1.000000000000000 2Gy_vs_0Gy 1
chr6-157667118-157667471 0.045803202704691 -1.429155225768650 0.024000000000000 0.064000000000000 1.000000000000000 2Gy_vs_0Gy 1
chr7-6949973-6950806 0.045803202704691 -1.429155225768650 0.024000000000000 0.064000000000000 1.000000000000000 2Gy_vs_0Gy 1
chr7-9670582-9671696 0.045803202704691 -1.429155225768650 0.024000000000000 0.064000000000000 1.000000000000000 2Gy_vs_0Gy 1
chr7-24576236-24576472 0.045803202704691 -1.429155225768650 0.024000000000000 0.064000000000000 1.000000000000000 2Gy_vs_0Gy 1
chr7-24721436-24721922 0.045803202704691 -1.429155225768650 0.024000000000000 0.064000000000000 1.000000000000000 2Gy_vs_0Gy 1
chr7-49828659-49829740 0.045803202704691 -1.429155225768650 0.024000000000000 0.064000000000000 1.000000000000000 2Gy_vs_0Gy 1
chr7-71345464-71346616 0.045803202704691 -1.429155225768650 0.024000000000000 0.064000000000000 1.000000000000000 2Gy_vs_0Gy 1
chr7-71361323-71361982 0.045803202704691 -1.429155225768650 0.024000000000000 0.064000000000000 1.000000000000000 2Gy_vs_0Gy 1
chr7-123635438-123635852 0.045803202704691 -1.429155225768650 0.024000000000000 0.064000000000000 1.000000000000000 2Gy_vs_0Gy 1
chr8-73240095-73241035 0.045803202704691 -1.429155225768650 0.024000000000000 0.064000000000000 1.000000000000000 2Gy_vs_0Gy 1
chr8-92515553-92516456 0.045803202704691 -1.429155225768650 0.024000000000000 0.064000000000000 1.000000000000000 2Gy_vs_0Gy 1
chr8-103196668-103197870 0.045803202704691 -1.429155225768650 0.024000000000000 0.064000000000000 1.000000000000000 2Gy_vs_0Gy 1
chr8-138835200-138835603 0.045803202704691 -1.429155225768650 0.024000000000000 0.064000000000000 1.000000000000000 2Gy_vs_0Gy 1
chr9-3793723-3794434 0.045803202704691 -1.429155225768650 0.024000000000000 0.064000000000000 1.000000000000000 2Gy_vs_0Gy 1
chr9-35775973-35776453 0.045803202704691 -1.429155225768650 0.024000000000000 0.064000000000000 1.000000000000000 2Gy_vs_0Gy 1
chr9-37667436-37668617 0.045803202704691 -1.429155225768650 0.024000000000000 0.064000000000000 1.000000000000000 2Gy_vs_0Gy 1
chr9-92328245-92328505 0.045803202704691 -1.429155225768650 0.024000000000000 0.064000000000000 1.000000000000000 2Gy_vs_0Gy 1
chr9-94921140-94921364 0.045803202704691 -1.429155225768650 0.024000000000000 0.064000000000000 1.000000000000000 2Gy_vs_0Gy 1
chr9-136311512-136311826 0.045803202704691 -1.429155225768650 0.024000000000000 0.064000000000000 1.000000000000000 2Gy_vs_0Gy 1
chr10-4351590-4352531 0.045803202704691 -1.429155225768650 0.024000000000000 0.064000000000000 1.000000000000000 2Gy_vs_0Gy 1
chr10-119489485-119490088 0.045803202704691 -1.429155225768650 0.024000000000000 0.064000000000000 1.000000000000000 2Gy_vs_0Gy 1
chr11-6443291-6443735 0.045803202704691 -1.429155225768650 0.024000000000000 0.064000000000000 1.000000000000000 2Gy_vs_0Gy 1
chr11-27437599-27438209 0.045803202704691 -1.429155225768650 0.024000000000000 0.064000000000000 1.000000000000000 2Gy_vs_0Gy 1
chr11-72143859-72144318 0.045803202704691 -1.429155225768650 0.024000000000000 0.064000000000000 1.000000000000000 2Gy_vs_0Gy 1
chr11-78185868-78186118 0.045803202704691 -1.429155225768650 0.024000000000000 0.064000000000000 1.000000000000000 2Gy_vs_0Gy 1
chr11-93819921-93820635 0.045803202704691 -1.429155225768650 0.024000000000000 0.064000000000000 1.000000000000000 2Gy_vs_0Gy 1
chr11-111942861-111943141 0.045803202704691 -1.429155225768650 0.024000000000000 0.064000000000000 1.000000000000000 2Gy_vs_0Gy 1
chr11-123118335-123118927 0.045803202704691 -1.429155225768650 0.024000000000000 0.064000000000000 1.000000000000000 2Gy_vs_0Gy 1
chr11-124670595-124671100 0.045803202704691 -1.429155225768650 0.024000000000000 0.064000000000000 1.000000000000000 2Gy_vs_0Gy 1
chr12-27207674-27208375 0.045803202704691 -1.429155225768650 0.024000000000000 0.064000000000000 1.000000000000000 2Gy_vs_0Gy 1
chr12-98931909-98932504 0.045803202704691 -1.429155225768650 0.024000000000000 0.064000000000000 1.000000000000000 2Gy_vs_0Gy 1
chr13-36420356-36420882 0.045803202704691 -1.429155225768650 0.024000000000000 0.064000000000000 1.000000000000000 2Gy_vs_0Gy 1
chr13-83633546-83634092 0.045803202704691 -1.429155225768650 0.024000000000000 0.064000000000000 1.000000000000000 2Gy_vs_0Gy 1
chr13-107748775-107749436 0.045803202704691 -1.429155225768650 0.024000000000000 0.064000000000000 1.000000000000000 2Gy_vs_0Gy 1
chr13-112722519-112723441 0.045803202704691 -1.429155225768650 0.024000000000000 0.064000000000000 1.000000000000000 2Gy_vs_0Gy 1
chr14-53509201-53509972 0.045803202704691 -1.429155225768650 0.024000000000000 0.064000000000000 1.000000000000000 2Gy_vs_0Gy 1
chr14-75249126-75249793 0.045803202704691 -1.429155225768650 0.024000000000000 0.064000000000000 1.000000000000000 2Gy_vs_0Gy 1
chr14-102819163-102819614 0.045803202704691 -1.429155225768650 0.024000000000000 0.064000000000000 1.000000000000000 2Gy_vs_0Gy 1
chr15-44000013-44000951 0.045803202704691 -1.429155225768650 0.024000000000000 0.064000000000000 1.000000000000000 2Gy_vs_0Gy 1
chr15-44550008-44550619 0.045803202704691 -1.429155225768650 0.024000000000000 0.064000000000000 1.000000000000000 2Gy_vs_0Gy 1
chr15-67144587-67145025 0.045803202704691 -1.429155225768650 0.024000000000000 0.064000000000000 1.000000000000000 2Gy_vs_0Gy 1
chr16-18759732-18760540 0.045803202704691 -1.429155225768650 0.024000000000000 0.064000000000000 1.000000000000000 2Gy_vs_0Gy 1
chr16-69711148-69711800 0.045803202704691 -1.429155225768650 0.024000000000000 0.064000000000000 1.000000000000000 2Gy_vs_0Gy 1
chr16-72098846-72099647 0.045803202704691 -1.429155225768650 0.024000000000000 0.064000000000000 1.000000000000000 2Gy_vs_0Gy 1
chr16-72698806-72699675 0.045803202704691 -1.429155225768650 0.024000000000000 0.064000000000000 1.000000000000000 2Gy_vs_0Gy 1
chr16-81279303-81279738 0.045803202704691 -1.429155225768650 0.024000000000000 0.064000000000000 1.000000000000000 2Gy_vs_0Gy 1
chr17-6524516-6524932 0.045803202704691 -1.429155225768650 0.024000000000000 0.064000000000000 1.000000000000000 2Gy_vs_0Gy 1
chr17-7988664-7988970 0.045803202704691 -1.429155225768650 0.024000000000000 0.064000000000000 1.000000000000000 2Gy_vs_0Gy 1
chr17-13587432-13588084 0.045803202704691 -1.429155225768650 0.024000000000000 0.064000000000000 1.000000000000000 2Gy_vs_0Gy 1
chr17-71501318-71501980 0.045803202704691 -1.429155225768650 0.024000000000000 0.064000000000000 1.000000000000000 2Gy_vs_0Gy 1
chr17-74513841-74515089 0.045803202704691 -1.429155225768650 0.024000000000000 0.064000000000000 1.000000000000000 2Gy_vs_0Gy 1
chr17-78338895-78339132 0.045803202704691 -1.429155225768650 0.024000000000000 0.064000000000000 1.000000000000000 2Gy_vs_0Gy 1
chr17-80481405-80481874 0.045803202704691 -1.429155225768650 0.024000000000000 0.064000000000000 1.000000000000000 2Gy_vs_0Gy 1
chr18-3664135-3665159 0.045803202704691 -1.429155225768650 0.024000000000000 0.064000000000000 1.000000000000000 2Gy_vs_0Gy 1
chr18-48072865-48073856 0.045803202704691 -1.429155225768650 0.024000000000000 0.064000000000000 1.000000000000000 2Gy_vs_0Gy 1
chr18-62505217-62507105 0.045803202704691 -1.429155225768650 0.024000000000000 0.064000000000000 1.000000000000000 2Gy_vs_0Gy 1
chr19-6555145-6555841 0.045803202704691 -1.429155225768650 0.024000000000000 0.064000000000000 1.000000000000000 2Gy_vs_0Gy 1
chr19-40806731-40807169 0.045803202704691 -1.429155225768650 0.024000000000000 0.064000000000000 1.000000000000000 2Gy_vs_0Gy 1
chr19-44681241-44681661 0.045803202704691 -1.429155225768650 0.024000000000000 0.064000000000000 1.000000000000000 2Gy_vs_0Gy 1
chr20-8115799-8116887 0.045803202704691 -1.429155225768650 0.024000000000000 0.064000000000000 1.000000000000000 2Gy_vs_0Gy 1
chr20-59165939-59167154 0.045803202704691 -1.429155225768650 0.024000000000000 0.064000000000000 1.000000000000000 2Gy_vs_0Gy 1
chr21-25957327-25957871 0.045803202704691 -1.429155225768650 0.024000000000000 0.064000000000000 1.000000000000000 2Gy_vs_0Gy 1
chr21-25979898-25981009 0.045803202704691 -1.429155225768650 0.024000000000000 0.064000000000000 1.000000000000000 2Gy_vs_0Gy 1
chr21-45865100-45865885 0.045803202704691 -1.429155225768650 0.024000000000000 0.064000000000000 1.000000000000000 2Gy_vs_0Gy 1
chr22-39690830-39691391 0.045803202704691 -1.429155225768650 0.024000000000000 0.064000000000000 1.000000000000000 2Gy_vs_0Gy 1
chr22-44685445-44685945 0.045803202704691 -1.429155225768650 0.024000000000000 0.064000000000000 1.000000000000000 2Gy_vs_0Gy 1
chrX-19544573-19545022 0.045803202704691 -1.429155225768650 0.024000000000000 0.064000000000000 1.000000000000000 2Gy_vs_0Gy 1
chrX-20974105-20974800 0.045803202704691 -1.429155225768650 0.024000000000000 0.064000000000000 1.000000000000000 2Gy_vs_0Gy 1
chrX-118807047-118807728 0.045803202704691 -1.429155225768650 0.024000000000000 0.064000000000000 1.000000000000000 2Gy_vs_0Gy 1
chrX-150680835-150681314 0.045803202704691 -1.429155225768650 0.024000000000000 0.064000000000000 1.000000000000000 2Gy_vs_0Gy 1
chr7-103146165-103146833 0.046094598796308 -1.980082499196700 0.020000000000000 0.057000000000000 1.000000000000000 2Gy_vs_0Gy 1
chr1-59057209-59057681 0.046223203063492 -2.640169947785310 0.008000000000000 0.036000000000000 1.000000000000000 2Gy_vs_0Gy 1
chr3-65783138-65783685 0.046223203063492 -2.640169947785310 0.008000000000000 0.036000000000000 1.000000000000000 2Gy_vs_0Gy 1
chr7-108613148-108613426 0.046223203063492 -2.640169947785310 0.008000000000000 0.036000000000000 1.000000000000000 2Gy_vs_0Gy 1
chr14-28671258-28671924 0.046223203063492 -2.640169947785310 0.008000000000000 0.036000000000000 1.000000000000000 2Gy_vs_0Gy 1
chr16-78972612-78973378 0.046223203063492 -2.640169947785310 0.008000000000000 0.036000000000000 1.000000000000000 2Gy_vs_0Gy 1
chr17-40348612-40348861 0.046223203063492 -2.640169947785310 0.008000000000000 0.036000000000000 1.000000000000000 2Gy_vs_0Gy 1
chrX-2586157-2586464 0.046223203063492 -2.640169947785310 0.008000000000000 0.036000000000000 1.000000000000000 2Gy_vs_0Gy 1
chr1-26907218-26907902 0.046225234851761 -1.359404064059290 0.024000000000000 0.064000000000000 1.000000000000000 2Gy_vs_0Gy 1
chr2-191402582-191403355 0.046225234851761 -1.359404064059290 0.024000000000000 0.064000000000000 1.000000000000000 2Gy_vs_0Gy 1
chr2-227163601-227165005 0.046225234851761 -1.359404064059290 0.024000000000000 0.064000000000000 1.000000000000000 2Gy_vs_0Gy 1
chr5-37554042-37554416 0.046225234851761 -1.359404064059290 0.024000000000000 0.064000000000000 1.000000000000000 2Gy_vs_0Gy 1
chr5-59991860-59992627 0.046225234851761 -1.359404064059290 0.024000000000000 0.064000000000000 1.000000000000000 2Gy_vs_0Gy 1
chr5-134247264-134247760 0.046225234851761 -1.359404064059290 0.024000000000000 0.064000000000000 1.000000000000000 2Gy_vs_0Gy 1
chr5-139543170-139543810 0.046225234851761 -1.359404064059290 0.024000000000000 0.064000000000000 1.000000000000000 2Gy_vs_0Gy 1
chr6-78615108-78615910 0.046225234851761 -1.359404064059290 0.024000000000000 0.064000000000000 1.000000000000000 2Gy_vs_0Gy 1
chr7-135601123-135601543 0.046225234851761 -1.359404064059290 0.024000000000000 0.064000000000000 1.000000000000000 2Gy_vs_0Gy 1
chr9-125634121-125634664 0.046225234851761 -1.359404064059290 0.024000000000000 0.064000000000000 1.000000000000000 2Gy_vs_0Gy 1
chr10-61452476-61453777 0.046225234851761 -1.359404064059290 0.024000000000000 0.064000000000000 1.000000000000000 2Gy_vs_0Gy 1
chr10-102283363-102284044 0.046225234851761 -1.359404064059290 0.024000000000000 0.064000000000000 1.000000000000000 2Gy_vs_0Gy 1
chr12-122952245-122952630 0.046225234851761 -1.359404064059290 0.024000000000000 0.064000000000000 1.000000000000000 2Gy_vs_0Gy 1
chr13-39328917-39329591 0.046225234851761 -1.359404064059290 0.024000000000000 0.064000000000000 1.000000000000000 2Gy_vs_0Gy 1
chr16-84024799-84025267 0.046225234851761 -1.359404064059290 0.024000000000000 0.064000000000000 1.000000000000000 2Gy_vs_0Gy 1
chr17-13569341-13570076 0.046225234851761 -1.359404064059290 0.024000000000000 0.064000000000000 1.000000000000000 2Gy_vs_0Gy 1
chr20-6500588-6501437 0.046225234851761 -1.359404064059290 0.024000000000000 0.064000000000000 1.000000000000000 2Gy_vs_0Gy 1
chr9-85743280-85743806 0.046327860752596 1.287124311769270 0.079000000000000 0.029000000000000 1.000000000000000 2Gy_vs_0Gy 1
chrX-129925031-129925981 0.046340852402989 -1.556310646224200 0.044000000000000 0.093000000000000 1.000000000000000 2Gy_vs_0Gy 1
chr1-232620321-232621257 0.046387927343200 -1.146025092827950 0.048000000000000 0.100000000000000 1.000000000000000 2Gy_vs_0Gy 1
chr2-221751950-221753130 0.046404199526948 -1.068804819175410 0.048000000000000 0.100000000000000 1.000000000000000 2Gy_vs_0Gy 1
chr5-140363009-140363570 0.046404199526948 -1.068804819175410 0.048000000000000 0.100000000000000 1.000000000000000 2Gy_vs_0Gy 1
chr6-32984044-32985119 0.046404199526948 -1.068804819175410 0.048000000000000 0.100000000000000 1.000000000000000 2Gy_vs_0Gy 1
chr7-91443992-91445022 0.046404199526948 -1.068804819175410 0.048000000000000 0.100000000000000 1.000000000000000 2Gy_vs_0Gy 1
chr8-60762637-60763540 0.046404199526948 -1.068804819175410 0.048000000000000 0.100000000000000 1.000000000000000 2Gy_vs_0Gy 1
chr9-34252814-34253626 0.046404199526948 -1.068804819175410 0.048000000000000 0.100000000000000 1.000000000000000 2Gy_vs_0Gy 1
chr10-96719683-96721218 0.046404199526948 -1.068804819175410 0.048000000000000 0.100000000000000 1.000000000000000 2Gy_vs_0Gy 1
chr13-80140850-80141742 0.046404199526948 -1.068804819175410 0.048000000000000 0.100000000000000 1.000000000000000 2Gy_vs_0Gy 1
chr15-82300145-82301090 0.046404199526948 -1.068804819175410 0.048000000000000 0.100000000000000 1.000000000000000 2Gy_vs_0Gy 1
chr17-43910280-43910479 0.046404199526948 -1.068804819175410 0.048000000000000 0.100000000000000 1.000000000000000 2Gy_vs_0Gy 1
chr18-70358971-70359420 0.046404199526948 -1.068804819175410 0.048000000000000 0.100000000000000 1.000000000000000 2Gy_vs_0Gy 1
chr19-17499545-17500298 0.046404199526948 -1.068804819175410 0.048000000000000 0.100000000000000 1.000000000000000 2Gy_vs_0Gy 1
chr22-29993953-29994667 0.046404199526948 -1.068804819175410 0.048000000000000 0.100000000000000 1.000000000000000 2Gy_vs_0Gy 1
chrX-51132976-51133816 0.046404199526948 -1.068804819175410 0.048000000000000 0.100000000000000 1.000000000000000 2Gy_vs_0Gy 1
chr11-88488898-88489951 0.046425471882901 1.884068422897940 0.067000000000000 0.021000000000000 1.000000000000000 2Gy_vs_0Gy 1
chr6-55915968-55916569 0.046452863881004 -1.016773110822240 0.063000000000000 0.121000000000000 1.000000000000000 2Gy_vs_0Gy 1
chr7-130350253-130351421 0.046452863881004 -1.016773110822240 0.063000000000000 0.121000000000000 1.000000000000000 2Gy_vs_0Gy 1
chr7-134449646-134450689 0.046452863881004 -1.016773110822240 0.063000000000000 0.121000000000000 1.000000000000000 2Gy_vs_0Gy 1
chr15-98518720-98519429 0.046452863881004 -1.016773110822240 0.063000000000000 0.121000000000000 1.000000000000000 2Gy_vs_0Gy 1
chr16-58365757-58366870 0.046452863881004 -1.016773110822240 0.063000000000000 0.121000000000000 1.000000000000000 2Gy_vs_0Gy 1
chr17-20103105-20104377 0.046452863881004 -1.016773110822240 0.063000000000000 0.121000000000000 1.000000000000000 2Gy_vs_0Gy 1
chr19-30682558-30683278 0.046452863881004 -1.016773110822240 0.063000000000000 0.121000000000000 1.000000000000000 2Gy_vs_0Gy 1
chr1-157699235-157700447 0.046506479569515 -1.052999769623810 0.048000000000000 0.100000000000000 1.000000000000000 2Gy_vs_0Gy 1
chr2-37030732-37031346 0.046506479569515 -1.052999769623810 0.048000000000000 0.100000000000000 1.000000000000000 2Gy_vs_0Gy 1
chr3-114400420-114401188 0.046506479569515 -1.052999769623810 0.048000000000000 0.100000000000000 1.000000000000000 2Gy_vs_0Gy 1
chr6-1901526-1902015 0.046506479569515 -1.052999769623810 0.048000000000000 0.100000000000000 1.000000000000000 2Gy_vs_0Gy 1
chr7-76282349-76283053 0.046506479569515 -1.052999769623810 0.048000000000000 0.100000000000000 1.000000000000000 2Gy_vs_0Gy 1
chr7-122132175-122132690 0.046506479569515 -1.052999769623810 0.048000000000000 0.100000000000000 1.000000000000000 2Gy_vs_0Gy 1
chr9-38127280-38127890 0.046506479569515 -1.052999769623810 0.048000000000000 0.100000000000000 1.000000000000000 2Gy_vs_0Gy 1
chr10-101910373-101911375 0.046506479569515 -1.052999769623810 0.048000000000000 0.100000000000000 1.000000000000000 2Gy_vs_0Gy 1
chr12-52615299-52616110 0.046506479569515 -1.052999769623810 0.048000000000000 0.100000000000000 1.000000000000000 2Gy_vs_0Gy 1
chr15-55357355-55358516 0.046506479569515 -1.052999769623810 0.048000000000000 0.100000000000000 1.000000000000000 2Gy_vs_0Gy 1
chr22-24157776-24158211 0.046537291152842 -1.069332443594540 0.063000000000000 0.121000000000000 1.000000000000000 2Gy_vs_0Gy 1
chr10-114150714-114152106 0.046588239319909 1.058019209003080 0.155000000000000 0.086000000000000 1.000000000000000 2Gy_vs_0Gy 1
chr10-101972750-101973848 0.046604571153865 -1.007387226011730 0.063000000000000 0.121000000000000 1.000000000000000 2Gy_vs_0Gy 1
chr22-39310777-39311436 0.046604571153865 -1.007387226011730 0.063000000000000 0.121000000000000 1.000000000000000 2Gy_vs_0Gy 1
chrX-100946069-100946969 0.046604571153865 -1.007387226011730 0.063000000000000 0.121000000000000 1.000000000000000 2Gy_vs_0Gy 1
chr1-12447615-12448236 0.046665675532504 -2.418257385106500 0.008000000000000 0.036000000000000 1.000000000000000 2Gy_vs_0Gy 1
chr1-20774251-20774827 0.046665675532504 -2.418257385106500 0.008000000000000 0.036000000000000 1.000000000000000 2Gy_vs_0Gy 1
chr1-25918190-25918389 0.046665675532504 -2.418257385106500 0.008000000000000 0.036000000000000 1.000000000000000 2Gy_vs_0Gy 1
chr1-29697998-29698323 0.046665675532504 -2.418257385106500 0.008000000000000 0.036000000000000 1.000000000000000 2Gy_vs_0Gy 1
chr1-30786629-30786949 0.046665675532504 -2.418257385106500 0.008000000000000 0.036000000000000 1.000000000000000 2Gy_vs_0Gy 1
chr1-167453093-167453395 0.046665675532504 -2.418257385106500 0.008000000000000 0.036000000000000 1.000000000000000 2Gy_vs_0Gy 1
chr1-181588425-181588977 0.046665675532504 -2.418257385106500 0.008000000000000 0.036000000000000 1.000000000000000 2Gy_vs_0Gy 1
chr1-204858216-204858585 0.046665675532504 -2.418257385106500 0.008000000000000 0.036000000000000 1.000000000000000 2Gy_vs_0Gy 1
chr2-47558211-47559286 0.046665675532504 -2.418257385106500 0.008000000000000 0.036000000000000 1.000000000000000 2Gy_vs_0Gy 1
chr2-97709736-97710199 0.046665675532504 -2.418257385106500 0.008000000000000 0.036000000000000 1.000000000000000 2Gy_vs_0Gy 1
chr2-147663514-147664326 0.046665675532504 -2.418257385106500 0.008000000000000 0.036000000000000 1.000000000000000 2Gy_vs_0Gy 1
chr2-150075929-150076319 0.046665675532504 -2.418257385106500 0.008000000000000 0.036000000000000 1.000000000000000 2Gy_vs_0Gy 1
chr2-199739690-199740369 0.046665675532504 -2.418257385106500 0.008000000000000 0.036000000000000 1.000000000000000 2Gy_vs_0Gy 1
chr2-200300548-200300958 0.046665675532504 -2.418257385106500 0.008000000000000 0.036000000000000 1.000000000000000 2Gy_vs_0Gy 1
chr2-208042102-208042337 0.046665675532504 -2.418257385106500 0.008000000000000 0.036000000000000 1.000000000000000 2Gy_vs_0Gy 1
chr2-219168153-219168880 0.046665675532504 -2.418257385106500 0.008000000000000 0.036000000000000 1.000000000000000 2Gy_vs_0Gy 1
chr2-230160030-230160544 0.046665675532504 -2.418257385106500 0.008000000000000 0.036000000000000 1.000000000000000 2Gy_vs_0Gy 1
chr3-21174467-21174778 0.046665675532504 -2.418257385106500 0.008000000000000 0.036000000000000 1.000000000000000 2Gy_vs_0Gy 1
chr3-58435040-58435289 0.046665675532504 -2.418257385106500 0.008000000000000 0.036000000000000 1.000000000000000 2Gy_vs_0Gy 1
chr3-69364110-69364667 0.046665675532504 -2.418257385106500 0.008000000000000 0.036000000000000 1.000000000000000 2Gy_vs_0Gy 1
chr3-70840208-70840829 0.046665675532504 -2.640169947785310 0.008000000000000 0.036000000000000 1.000000000000000 2Gy_vs_0Gy 1
chr3-81685406-81686171 0.046665675532504 -2.418257385106500 0.008000000000000 0.036000000000000 1.000000000000000 2Gy_vs_0Gy 1
chr3-113184008-113184610 0.046665675532504 -2.418257385106500 0.008000000000000 0.036000000000000 1.000000000000000 2Gy_vs_0Gy 1
chr3-149958238-149958677 0.046665675532504 -2.418257385106500 0.008000000000000 0.036000000000000 1.000000000000000 2Gy_vs_0Gy 1
chr4-1058333-1058966 0.046665675532504 -2.418257385106500 0.008000000000000 0.036000000000000 1.000000000000000 2Gy_vs_0Gy 1
chr4-101850372-101851054 0.046665675532504 -2.418257385106500 0.008000000000000 0.036000000000000 1.000000000000000 2Gy_vs_0Gy 1
chr4-177464139-177464591 0.046665675532504 -2.418257385106500 0.008000000000000 0.036000000000000 1.000000000000000 2Gy_vs_0Gy 1
chr5-10229172-10229934 0.046665675532504 -2.418257385106500 0.008000000000000 0.036000000000000 1.000000000000000 2Gy_vs_0Gy 1
chr5-27450547-27450919 0.046665675532504 -2.418257385106500 0.008000000000000 0.036000000000000 1.000000000000000 2Gy_vs_0Gy 1
chr5-33736518-33736877 0.046665675532504 -2.418257385106500 0.008000000000000 0.036000000000000 1.000000000000000 2Gy_vs_0Gy 1
chr5-35851926-35852377 0.046665675532504 -2.418257385106500 0.008000000000000 0.036000000000000 1.000000000000000 2Gy_vs_0Gy 1
chr5-74386625-74387372 0.046665675532504 -2.418257385106500 0.008000000000000 0.036000000000000 1.000000000000000 2Gy_vs_0Gy 1
chr5-135591203-135591632 0.046665675532504 -2.418257385106500 0.008000000000000 0.036000000000000 1.000000000000000 2Gy_vs_0Gy 1
chr6-9543665-9544072 0.046665675532504 -2.418257385106500 0.008000000000000 0.036000000000000 1.000000000000000 2Gy_vs_0Gy 1
chr6-25477231-25477570 0.046665675532504 -2.418257385106500 0.008000000000000 0.036000000000000 1.000000000000000 2Gy_vs_0Gy 1
chr6-53464648-53465140 0.046665675532504 -2.418257385106500 0.008000000000000 0.036000000000000 1.000000000000000 2Gy_vs_0Gy 1
chr6-83884295-83884780 0.046665675532504 -2.418257385106500 0.008000000000000 0.036000000000000 1.000000000000000 2Gy_vs_0Gy 1
chr7-129800-130141 0.046665675532504 -2.418257385106500 0.008000000000000 0.036000000000000 1.000000000000000 2Gy_vs_0Gy 1
chr7-16273097-16273320 0.046665675532504 -2.418257385106500 0.008000000000000 0.036000000000000 1.000000000000000 2Gy_vs_0Gy 1
chr7-27435086-27435806 0.046665675532504 -2.418257385106500 0.008000000000000 0.036000000000000 1.000000000000000 2Gy_vs_0Gy 1
chr7-30116773-30117156 0.046665675532504 -2.418257385106500 0.008000000000000 0.036000000000000 1.000000000000000 2Gy_vs_0Gy 1
chr7-43427938-43428447 0.046665675532504 -2.418257385106500 0.008000000000000 0.036000000000000 1.000000000000000 2Gy_vs_0Gy 1
chr7-149172094-149172460 0.046665675532504 -2.418257385106500 0.008000000000000 0.036000000000000 1.000000000000000 2Gy_vs_0Gy 1
chr8-30190886-30191223 0.046665675532504 -2.418257385106500 0.008000000000000 0.036000000000000 1.000000000000000 2Gy_vs_0Gy 1
chr8-40442863-40443383 0.046665675532504 -2.418257385106500 0.008000000000000 0.036000000000000 1.000000000000000 2Gy_vs_0Gy 1
chr8-80091434-80092155 0.046665675532504 -2.418257385106500 0.008000000000000 0.036000000000000 1.000000000000000 2Gy_vs_0Gy 1
chr10-11258958-11259480 0.046665675532504 -2.418257385106500 0.008000000000000 0.036000000000000 1.000000000000000 2Gy_vs_0Gy 1
chr10-65496435-65496887 0.046665675532504 -2.418257385106500 0.008000000000000 0.036000000000000 1.000000000000000 2Gy_vs_0Gy 1
chr10-107708857-107709391 0.046665675532504 -2.418257385106500 0.008000000000000 0.036000000000000 1.000000000000000 2Gy_vs_0Gy 1
chr10-113108479-113108743 0.046665675532504 -2.418257385106500 0.008000000000000 0.036000000000000 1.000000000000000 2Gy_vs_0Gy 1
chr11-14288153-14288570 0.046665675532504 -2.418257385106500 0.008000000000000 0.036000000000000 1.000000000000000 2Gy_vs_0Gy 1
chr11-101880216-101880531 0.046665675532504 -2.418257385106500 0.008000000000000 0.036000000000000 1.000000000000000 2Gy_vs_0Gy 1
chr11-122091879-122092150 0.046665675532504 -2.418257385106500 0.008000000000000 0.036000000000000 1.000000000000000 2Gy_vs_0Gy 1
chr11-127709745-127710356 0.046665675532504 -2.418257385106500 0.008000000000000 0.036000000000000 1.000000000000000 2Gy_vs_0Gy 1
chr12-24821591-24822105 0.046665675532504 -2.418257385106500 0.008000000000000 0.036000000000000 1.000000000000000 2Gy_vs_0Gy 1
chr12-28866286-28866891 0.046665675532504 -2.640169947785310 0.008000000000000 0.036000000000000 1.000000000000000 2Gy_vs_0Gy 1
chr12-46702709-46703297 0.046665675532504 -2.640169947785310 0.008000000000000 0.036000000000000 1.000000000000000 2Gy_vs_0Gy 1
chr12-59055442-59055751 0.046665675532504 -2.418257385106500 0.008000000000000 0.036000000000000 1.000000000000000 2Gy_vs_0Gy 1
chr12-89252001-89252563 0.046665675532504 -2.418257385106500 0.008000000000000 0.036000000000000 1.000000000000000 2Gy_vs_0Gy 1
chr13-73303900-73304164 0.046665675532504 -2.640169947785310 0.008000000000000 0.036000000000000 1.000000000000000 2Gy_vs_0Gy 1
chr13-100399479-100399899 0.046665675532504 -2.418257385106500 0.008000000000000 0.036000000000000 1.000000000000000 2Gy_vs_0Gy 1
chr14-41600583-41600801 0.046665675532504 -2.418257385106500 0.008000000000000 0.036000000000000 1.000000000000000 2Gy_vs_0Gy 1
chr14-50714560-50715258 0.046665675532504 -2.418257385106500 0.008000000000000 0.036000000000000 1.000000000000000 2Gy_vs_0Gy 1
chr14-93715312-93715724 0.046665675532504 -2.418257385106500 0.008000000000000 0.036000000000000 1.000000000000000 2Gy_vs_0Gy 1
chr14-94542209-94542573 0.046665675532504 -2.418257385106500 0.008000000000000 0.036000000000000 1.000000000000000 2Gy_vs_0Gy 1
chr15-70286199-70286570 0.046665675532504 -2.640169947785310 0.008000000000000 0.036000000000000 1.000000000000000 2Gy_vs_0Gy 1
chr16-88637156-88637481 0.046665675532504 -2.418257385106500 0.008000000000000 0.036000000000000 1.000000000000000 2Gy_vs_0Gy 1
chr17-18944309-18944996 0.046665675532504 -2.418257385106500 0.008000000000000 0.036000000000000 1.000000000000000 2Gy_vs_0Gy 1
chr17-20925100-20925361 0.046665675532504 -2.418257385106500 0.008000000000000 0.036000000000000 1.000000000000000 2Gy_vs_0Gy 1
chr17-72764620-72765051 0.046665675532504 -2.418257385106500 0.008000000000000 0.036000000000000 1.000000000000000 2Gy_vs_0Gy 1
chr17-73209529-73210555 0.046665675532504 -2.418257385106500 0.008000000000000 0.036000000000000 1.000000000000000 2Gy_vs_0Gy 1
chr18-37398822-37399058 0.046665675532504 -2.418257385106500 0.008000000000000 0.036000000000000 1.000000000000000 2Gy_vs_0Gy 1
chr20-14721573-14722486 0.046665675532504 -2.418257385106500 0.008000000000000 0.036000000000000 1.000000000000000 2Gy_vs_0Gy 1
chr20-44092718-44093280 0.046665675532504 -2.640169947785310 0.008000000000000 0.036000000000000 1.000000000000000 2Gy_vs_0Gy 1
chr20-63246713-63247113 0.046665675532504 -2.418257385106500 0.008000000000000 0.036000000000000 1.000000000000000 2Gy_vs_0Gy 1
chrX-13569440-13570493 0.046665675532504 -2.418257385106500 0.008000000000000 0.036000000000000 1.000000000000000 2Gy_vs_0Gy 1
chrX-89350028-89350539 0.046665675532504 -2.418257385106500 0.008000000000000 0.036000000000000 1.000000000000000 2Gy_vs_0Gy 1
chrX-134570217-134570632 0.046665675532504 -2.418257385106500 0.008000000000000 0.036000000000000 1.000000000000000 2Gy_vs_0Gy 1
chrX-153381688-153382587 0.046665675532504 -2.418257385106500 0.008000000000000 0.036000000000000 1.000000000000000 2Gy_vs_0Gy 1
chr10-72637197-72637796 0.046712035286664 1.319911615084970 0.099000000000000 0.043000000000000 1.000000000000000 2Gy_vs_0Gy 1
chr3-52258885-52259484 0.046775433692960 -1.027335071030360 0.048000000000000 0.100000000000000 1.000000000000000 2Gy_vs_0Gy 1
chr19-49272044-49272846 0.046775492569045 -1.039309273989930 0.048000000000000 0.100000000000000 1.000000000000000 2Gy_vs_0Gy 1
chr12-54428483-54428966 0.046817473270798 1.810163391353700 0.067000000000000 0.021000000000000 1.000000000000000 2Gy_vs_0Gy 1
chr1-26582756-26583085 0.046913046676443 -1.842762346129580 0.020000000000000 0.057000000000000 1.000000000000000 2Gy_vs_0Gy 1
chr1-172662368-172663061 0.046913046676443 -1.842762346129580 0.020000000000000 0.057000000000000 1.000000000000000 2Gy_vs_0Gy 1
chr1-233440704-233441260 0.046913046676443 -1.842762346129580 0.020000000000000 0.057000000000000 1.000000000000000 2Gy_vs_0Gy 1
chr2-203612341-203613207 0.046913046676443 -1.980082499196700 0.020000000000000 0.057000000000000 1.000000000000000 2Gy_vs_0Gy 1
chr3-104569755-104570385 0.046913046676443 -1.842762346129580 0.020000000000000 0.057000000000000 1.000000000000000 2Gy_vs_0Gy 1
chr4-2349545-2350110 0.046913046676443 -1.842762346129580 0.020000000000000 0.057000000000000 1.000000000000000 2Gy_vs_0Gy 1
chr5-123283023-123283354 0.046913046676443 -1.842762346129580 0.020000000000000 0.057000000000000 1.000000000000000 2Gy_vs_0Gy 1
chr6-153625007-153625497 0.046913046676443 -1.842762346129580 0.020000000000000 0.057000000000000 1.000000000000000 2Gy_vs_0Gy 1
chr9-108162564-108163080 0.046913046676443 -1.842762346129580 0.020000000000000 0.057000000000000 1.000000000000000 2Gy_vs_0Gy 1
chr19-11391386-11391945 0.046913046676443 -1.842762346129580 0.020000000000000 0.057000000000000 1.000000000000000 2Gy_vs_0Gy 1
chr1-168266503-168267206 0.047114854250122 8.314969802853041 0.028000000000000 0.000000000000000 1.000000000000000 2Gy_vs_0Gy 1
chr1-177256245-177256725 0.047114854250122 8.484391358776341 0.028000000000000 0.000000000000000 1.000000000000000 2Gy_vs_0Gy 1
chr1-210571436-210572248 0.047114854250122 8.314969802853041 0.028000000000000 0.000000000000000 1.000000000000000 2Gy_vs_0Gy 1
chr2-4618696-4619202 0.047114854250122 8.314969802853041 0.028000000000000 0.000000000000000 1.000000000000000 2Gy_vs_0Gy 1
chr3-164401369-164402281 0.047114854250122 8.314969802853041 0.028000000000000 0.000000000000000 1.000000000000000 2Gy_vs_0Gy 1
chr4-168737560-168738283 0.047114854250122 8.314969802853041 0.028000000000000 0.000000000000000 1.000000000000000 2Gy_vs_0Gy 1
chr5-60229605-60230062 0.047114854250122 8.314969802853041 0.028000000000000 0.000000000000000 1.000000000000000 2Gy_vs_0Gy 1
chr5-60903369-60903627 0.047114854250122 8.314969802853041 0.028000000000000 0.000000000000000 1.000000000000000 2Gy_vs_0Gy 1
chr6-86128233-86129387 0.047114854250122 8.484391358776341 0.028000000000000 0.000000000000000 1.000000000000000 2Gy_vs_0Gy 1
chr6-141803794-141804220 0.047114854250122 8.314969802853041 0.028000000000000 0.000000000000000 1.000000000000000 2Gy_vs_0Gy 1
chr6-159797331-159797596 0.047114854250122 8.314969802853041 0.028000000000000 0.000000000000000 1.000000000000000 2Gy_vs_0Gy 1
chr6-163170307-163170626 0.047114854250122 8.314969802853041 0.028000000000000 0.000000000000000 1.000000000000000 2Gy_vs_0Gy 1
chr7-34621737-34622467 0.047114854250122 8.314969802853041 0.028000000000000 0.000000000000000 1.000000000000000 2Gy_vs_0Gy 1
chr7-47893212-47893438 0.047114854250122 8.314969802853041 0.028000000000000 0.000000000000000 1.000000000000000 2Gy_vs_0Gy 1
chr7-111931818-111932334 0.047114854250122 8.314969802853041 0.028000000000000 0.000000000000000 1.000000000000000 2Gy_vs_0Gy 1
chr8-27674971-27675478 0.047114854250122 8.314969802853041 0.028000000000000 0.000000000000000 1.000000000000000 2Gy_vs_0Gy 1
chr9-107806949-107807581 0.047114854250122 8.314969802853041 0.028000000000000 0.000000000000000 1.000000000000000 2Gy_vs_0Gy 1
chr9-122095302-122095504 0.047114854250122 8.314969802853041 0.028000000000000 0.000000000000000 1.000000000000000 2Gy_vs_0Gy 1
chr10-61991998-61992422 0.047114854250122 8.314969802853041 0.028000000000000 0.000000000000000 1.000000000000000 2Gy_vs_0Gy 1
chr10-68202988-68203317 0.047114854250122 8.314969802853041 0.028000000000000 0.000000000000000 1.000000000000000 2Gy_vs_0Gy 1
chr10-131644022-131644715 0.047114854250122 8.314969802853041 0.028000000000000 0.000000000000000 1.000000000000000 2Gy_vs_0Gy 1
chr12-39804776-39805375 0.047114854250122 8.314969802853041 0.028000000000000 0.000000000000000 1.000000000000000 2Gy_vs_0Gy 1
chr12-59079311-59080122 0.047114854250122 8.314969802853041 0.028000000000000 0.000000000000000 1.000000000000000 2Gy_vs_0Gy 1
chr14-32403567-32403990 0.047114854250122 8.314969802853041 0.028000000000000 0.000000000000000 1.000000000000000 2Gy_vs_0Gy 1
chr16-24834245-24834758 0.047114854250122 8.314969802853041 0.028000000000000 0.000000000000000 1.000000000000000 2Gy_vs_0Gy 1
chr17-27344087-27344539 0.047114854250122 8.314969802853041 0.028000000000000 0.000000000000000 1.000000000000000 2Gy_vs_0Gy 1
chr18-37885075-37885651 0.047114854250122 8.314969802853041 0.028000000000000 0.000000000000000 1.000000000000000 2Gy_vs_0Gy 1
chr19-10450848-10451204 0.047114854250122 8.314969802853041 0.028000000000000 0.000000000000000 1.000000000000000 2Gy_vs_0Gy 1
chr19-35986894-35987603 0.047114854250122 8.314969802853041 0.028000000000000 0.000000000000000 1.000000000000000 2Gy_vs_0Gy 1
chr22-23173754-23174242 0.047114854250122 8.314969802853041 0.028000000000000 0.000000000000000 1.000000000000000 2Gy_vs_0Gy 1
chr22-33253966-33254664 0.047114854250122 8.314969802853041 0.028000000000000 0.000000000000000 1.000000000000000 2Gy_vs_0Gy 1
chrX-1244638-1245071 0.047114854250122 8.314969802853041 0.028000000000000 0.000000000000000 1.000000000000000 2Gy_vs_0Gy 1
chrX-22962590-22962985 0.047114854250122 8.314969802853041 0.028000000000000 0.000000000000000 1.000000000000000 2Gy_vs_0Gy 1
chr14-23196474-23197060 0.047117988635080 8.484391358776341 0.028000000000000 0.000000000000000 1.000000000000000 2Gy_vs_0Gy 1
chr15-51328704-51329311 0.047117988635080 8.484391358776341 0.028000000000000 0.000000000000000 1.000000000000000 2Gy_vs_0Gy 1
chr2-200862500-200862763 0.047120078248320 8.635991569275941 0.028000000000000 0.000000000000000 1.000000000000000 2Gy_vs_0Gy 1
chr1-29618400-29618745 0.047122167880174 8.122971753966860 0.028000000000000 0.000000000000000 1.000000000000000 2Gy_vs_0Gy 1
chr1-51773074-51773468 0.047122167880174 8.122971753966860 0.028000000000000 0.000000000000000 1.000000000000000 2Gy_vs_0Gy 1
chr1-86259396-86259764 0.047122167880174 8.122971753966860 0.028000000000000 0.000000000000000 1.000000000000000 2Gy_vs_0Gy 1
chr1-160007654-160007944 0.047122167880174 8.122971753966860 0.028000000000000 0.000000000000000 1.000000000000000 2Gy_vs_0Gy 1
chr1-160214421-160214785 0.047122167880174 8.122971753966860 0.028000000000000 0.000000000000000 1.000000000000000 2Gy_vs_0Gy 1
chr1-176450524-176450801 0.047122167880174 8.122971753966860 0.028000000000000 0.000000000000000 1.000000000000000 2Gy_vs_0Gy 1
chr1-204445909-204446120 0.047122167880174 8.122971753966860 0.028000000000000 0.000000000000000 1.000000000000000 2Gy_vs_0Gy 1
chr1-231724900-231725698 0.047122167880174 8.122971753966860 0.028000000000000 0.000000000000000 1.000000000000000 2Gy_vs_0Gy 1
chr1-235015690-235015919 0.047122167880174 8.122971753966860 0.028000000000000 0.000000000000000 1.000000000000000 2Gy_vs_0Gy 1
chr2-14984563-14984904 0.047122167880174 8.122971753966860 0.028000000000000 0.000000000000000 1.000000000000000 2Gy_vs_0Gy 1
chr2-29295871-29296191 0.047122167880174 8.122971753966860 0.028000000000000 0.000000000000000 1.000000000000000 2Gy_vs_0Gy 1
chr2-37656938-37657953 0.047122167880174 8.122971753966860 0.028000000000000 0.000000000000000 1.000000000000000 2Gy_vs_0Gy 1
chr2-43273492-43273951 0.047122167880174 8.122971753966860 0.028000000000000 0.000000000000000 1.000000000000000 2Gy_vs_0Gy 1
chr2-84832473-84833262 0.047122167880174 8.122971753966860 0.028000000000000 0.000000000000000 1.000000000000000 2Gy_vs_0Gy 1
chr2-87483147-87483495 0.047122167880174 8.122971753966860 0.028000000000000 0.000000000000000 1.000000000000000 2Gy_vs_0Gy 1
chr2-99864509-99865392 0.047122167880174 8.122971753966860 0.028000000000000 0.000000000000000 1.000000000000000 2Gy_vs_0Gy 1
chr2-172806394-172806745 0.047122167880174 8.122971753966860 0.028000000000000 0.000000000000000 1.000000000000000 2Gy_vs_0Gy 1
chr2-176079145-176080159 0.047122167880174 8.122971753966860 0.028000000000000 0.000000000000000 1.000000000000000 2Gy_vs_0Gy 1
chr2-188734504-188734995 0.047122167880174 8.122971753966860 0.028000000000000 0.000000000000000 1.000000000000000 2Gy_vs_0Gy 1
chr2-206217735-206218030 0.047122167880174 8.122971753966860 0.028000000000000 0.000000000000000 1.000000000000000 2Gy_vs_0Gy 1
chr2-208501053-208501560 0.047122167880174 8.122971753966860 0.028000000000000 0.000000000000000 1.000000000000000 2Gy_vs_0Gy 1
chr2-232563680-232563944 0.047122167880174 8.122971753966860 0.028000000000000 0.000000000000000 1.000000000000000 2Gy_vs_0Gy 1
chr2-238339488-238340160 0.047122167880174 8.122971753966860 0.028000000000000 0.000000000000000 1.000000000000000 2Gy_vs_0Gy 1
chr2-239991596-239991978 0.047122167880174 8.122971753966860 0.028000000000000 0.000000000000000 1.000000000000000 2Gy_vs_0Gy 1
chr3-14057545-14058117 0.047122167880174 8.122971753966860 0.028000000000000 0.000000000000000 1.000000000000000 2Gy_vs_0Gy 1
chr3-14626895-14627560 0.047122167880174 8.122971753966860 0.028000000000000 0.000000000000000 1.000000000000000 2Gy_vs_0Gy 1
chr3-42190765-42191478 0.047122167880174 8.122971753966860 0.028000000000000 0.000000000000000 1.000000000000000 2Gy_vs_0Gy 1
chr3-62239352-62239749 0.047122167880174 8.122971753966860 0.028000000000000 0.000000000000000 1.000000000000000 2Gy_vs_0Gy 1
chr3-64161591-64161937 0.047122167880174 8.122971753966860 0.028000000000000 0.000000000000000 1.000000000000000 2Gy_vs_0Gy 1
chr3-65581998-65582387 0.047122167880174 8.122971753966860 0.028000000000000 0.000000000000000 1.000000000000000 2Gy_vs_0Gy 1
chr3-72273652-72273889 0.047122167880174 8.122971753966860 0.028000000000000 0.000000000000000 1.000000000000000 2Gy_vs_0Gy 1
chr3-120323865-120324445 0.047122167880174 8.122971753966860 0.028000000000000 0.000000000000000 1.000000000000000 2Gy_vs_0Gy 1
chr3-151043461-151043905 0.047122167880174 8.122971753966860 0.028000000000000 0.000000000000000 1.000000000000000 2Gy_vs_0Gy 1
chr4-38308816-38309236 0.047122167880174 8.122971753966860 0.028000000000000 0.000000000000000 1.000000000000000 2Gy_vs_0Gy 1
chr4-40038917-40039358 0.047122167880174 8.122971753966860 0.028000000000000 0.000000000000000 1.000000000000000 2Gy_vs_0Gy 1
chr4-53055240-53055806 0.047122167880174 8.122971753966860 0.028000000000000 0.000000000000000 1.000000000000000 2Gy_vs_0Gy 1
chr4-61913634-61913938 0.047122167880174 8.122971753966860 0.028000000000000 0.000000000000000 1.000000000000000 2Gy_vs_0Gy 1
chr4-121690017-121690327 0.047122167880174 8.122971753966860 0.028000000000000 0.000000000000000 1.000000000000000 2Gy_vs_0Gy 1
chr4-137558813-137559675 0.047122167880174 8.122971753966860 0.028000000000000 0.000000000000000 1.000000000000000 2Gy_vs_0Gy 1
chr4-151276762-151277252 0.047122167880174 8.122971753966860 0.028000000000000 0.000000000000000 1.000000000000000 2Gy_vs_0Gy 1
chr4-186554505-186555727 0.047122167880174 8.122971753966860 0.028000000000000 0.000000000000000 1.000000000000000 2Gy_vs_0Gy 1
chr5-15092304-15092531 0.047122167880174 8.122971753966860 0.028000000000000 0.000000000000000 1.000000000000000 2Gy_vs_0Gy 1
chr5-73531166-73531960 0.047122167880174 8.122971753966860 0.028000000000000 0.000000000000000 1.000000000000000 2Gy_vs_0Gy 1
chr5-125394539-125395202 0.047122167880174 8.122971753966860 0.028000000000000 0.000000000000000 1.000000000000000 2Gy_vs_0Gy 1
chr5-149929923-149930665 0.047122167880174 8.122971753966860 0.028000000000000 0.000000000000000 1.000000000000000 2Gy_vs_0Gy 1
chr5-159975433-159975792 0.047122167880174 8.122971753966860 0.028000000000000 0.000000000000000 1.000000000000000 2Gy_vs_0Gy 1
chr5-172902857-172903160 0.047122167880174 8.122971753966860 0.028000000000000 0.000000000000000 1.000000000000000 2Gy_vs_0Gy 1
chr6-2579877-2580130 0.047122167880174 8.122971753966860 0.028000000000000 0.000000000000000 1.000000000000000 2Gy_vs_0Gy 1
chr6-36335138-36335691 0.047122167880174 8.122971753966860 0.028000000000000 0.000000000000000 1.000000000000000 2Gy_vs_0Gy 1
chr6-36583455-36583913 0.047122167880174 8.122971753966860 0.028000000000000 0.000000000000000 1.000000000000000 2Gy_vs_0Gy 1
chr6-37485252-37485478 0.047122167880174 8.122971753966860 0.028000000000000 0.000000000000000 1.000000000000000 2Gy_vs_0Gy 1
chr6-43469931-43470687 0.047122167880174 8.122971753966860 0.028000000000000 0.000000000000000 1.000000000000000 2Gy_vs_0Gy 1
chr6-141677465-141678106 0.047122167880174 8.122971753966860 0.028000000000000 0.000000000000000 1.000000000000000 2Gy_vs_0Gy 1
chr6-144585273-144585504 0.047122167880174 8.122971753966860 0.028000000000000 0.000000000000000 1.000000000000000 2Gy_vs_0Gy 1
chr6-146082907-146083279 0.047122167880174 8.122971753966860 0.028000000000000 0.000000000000000 1.000000000000000 2Gy_vs_0Gy 1
chr6-157045801-157046134 0.047122167880174 8.122971753966860 0.028000000000000 0.000000000000000 1.000000000000000 2Gy_vs_0Gy 1
chr7-43535476-43536462 0.047122167880174 8.122971753966860 0.028000000000000 0.000000000000000 1.000000000000000 2Gy_vs_0Gy 1
chr7-50393612-50394260 0.047122167880174 8.122971753966860 0.028000000000000 0.000000000000000 1.000000000000000 2Gy_vs_0Gy 1
chr7-85655305-85655583 0.047122167880174 8.122971753966860 0.028000000000000 0.000000000000000 1.000000000000000 2Gy_vs_0Gy 1
chr7-103135081-103136129 0.047122167880174 8.122971753966860 0.028000000000000 0.000000000000000 1.000000000000000 2Gy_vs_0Gy 1
chr7-107528445-107528793 0.047122167880174 8.122971753966860 0.028000000000000 0.000000000000000 1.000000000000000 2Gy_vs_0Gy 1
chr7-142420560-142420948 0.047122167880174 8.122971753966860 0.028000000000000 0.000000000000000 1.000000000000000 2Gy_vs_0Gy 1
chr7-148297276-148297538 0.047122167880174 8.122971753966860 0.028000000000000 0.000000000000000 1.000000000000000 2Gy_vs_0Gy 1
chr7-150829469-150829717 0.047122167880174 8.122971753966860 0.028000000000000 0.000000000000000 1.000000000000000 2Gy_vs_0Gy 1
chr8-17741505-17741704 0.047122167880174 8.122971753966860 0.028000000000000 0.000000000000000 1.000000000000000 2Gy_vs_0Gy 1
chr8-32237535-32237758 0.047122167880174 8.122971753966860 0.028000000000000 0.000000000000000 1.000000000000000 2Gy_vs_0Gy 1
chr8-98834498-98835657 0.047122167880174 8.122971753966860 0.028000000000000 0.000000000000000 1.000000000000000 2Gy_vs_0Gy 1
chr8-102092237-102092877 0.047122167880174 8.122971753966860 0.028000000000000 0.000000000000000 1.000000000000000 2Gy_vs_0Gy 1
chr8-115620741-115621318 0.047122167880174 8.122971753966860 0.028000000000000 0.000000000000000 1.000000000000000 2Gy_vs_0Gy 1
chr8-118793157-118793517 0.047122167880174 8.122971753966860 0.028000000000000 0.000000000000000 1.000000000000000 2Gy_vs_0Gy 1
chr9-82964457-82964707 0.047122167880174 8.122971753966860 0.028000000000000 0.000000000000000 1.000000000000000 2Gy_vs_0Gy 1
chr9-88106277-88106723 0.047122167880174 8.122971753966860 0.028000000000000 0.000000000000000 1.000000000000000 2Gy_vs_0Gy 1
chr9-115142553-115143168 0.047122167880174 8.122971753966860 0.028000000000000 0.000000000000000 1.000000000000000 2Gy_vs_0Gy 1
chr10-3740293-3740851 0.047122167880174 8.122971753966860 0.028000000000000 0.000000000000000 1.000000000000000 2Gy_vs_0Gy 1
chr10-14993317-14993999 0.047122167880174 8.122971753966860 0.028000000000000 0.000000000000000 1.000000000000000 2Gy_vs_0Gy 1
chr10-42933413-42934406 0.047122167880174 8.122971753966860 0.028000000000000 0.000000000000000 1.000000000000000 2Gy_vs_0Gy 1
chr10-75288915-75289482 0.047122167880174 8.122971753966860 0.028000000000000 0.000000000000000 1.000000000000000 2Gy_vs_0Gy 1
chr11-16982826-16983055 0.047122167880174 8.122971753966860 0.028000000000000 0.000000000000000 1.000000000000000 2Gy_vs_0Gy 1
chr11-37511442-37511955 0.047122167880174 8.122971753966860 0.028000000000000 0.000000000000000 1.000000000000000 2Gy_vs_0Gy 1
chr11-46808745-46809079 0.047122167880174 8.122971753966860 0.028000000000000 0.000000000000000 1.000000000000000 2Gy_vs_0Gy 1
chr11-57722116-57722448 0.047122167880174 8.122971753966860 0.028000000000000 0.000000000000000 1.000000000000000 2Gy_vs_0Gy 1
chr11-74330506-74330787 0.047122167880174 8.122971753966860 0.028000000000000 0.000000000000000 1.000000000000000 2Gy_vs_0Gy 1
chr11-104705419-104706114 0.047122167880174 8.122971753966860 0.028000000000000 0.000000000000000 1.000000000000000 2Gy_vs_0Gy 1
chr11-105719316-105719794 0.047122167880174 8.122971753966860 0.028000000000000 0.000000000000000 1.000000000000000 2Gy_vs_0Gy 1
chr12-20144167-20144639 0.047122167880174 8.122971753966860 0.028000000000000 0.000000000000000 1.000000000000000 2Gy_vs_0Gy 1
chr12-49120820-49121460 0.047122167880174 8.122971753966860 0.028000000000000 0.000000000000000 1.000000000000000 2Gy_vs_0Gy 1
chr12-57616737-57617018 0.047122167880174 8.122971753966860 0.028000000000000 0.000000000000000 1.000000000000000 2Gy_vs_0Gy 1
chr12-57779733-57780054 0.047122167880174 8.122971753966860 0.028000000000000 0.000000000000000 1.000000000000000 2Gy_vs_0Gy 1
chr12-69897658-69898163 0.047122167880174 8.122971753966860 0.028000000000000 0.000000000000000 1.000000000000000 2Gy_vs_0Gy 1
chr12-91905022-91905475 0.047122167880174 8.122971753966860 0.028000000000000 0.000000000000000 1.000000000000000 2Gy_vs_0Gy 1
chr12-119444499-119444717 0.047122167880174 8.122971753966860 0.028000000000000 0.000000000000000 1.000000000000000 2Gy_vs_0Gy 1
chr12-122939154-122939449 0.047122167880174 8.122971753966860 0.028000000000000 0.000000000000000 1.000000000000000 2Gy_vs_0Gy 1
chr13-33228433-33229268 0.047122167880174 8.122971753966860 0.028000000000000 0.000000000000000 1.000000000000000 2Gy_vs_0Gy 1
chr13-70255763-70256019 0.047122167880174 8.122971753966860 0.028000000000000 0.000000000000000 1.000000000000000 2Gy_vs_0Gy 1
chr13-112694122-112694438 0.047122167880174 8.122971753966860 0.028000000000000 0.000000000000000 1.000000000000000 2Gy_vs_0Gy 1
chr14-51526923-51527391 0.047122167880174 8.122971753966860 0.028000000000000 0.000000000000000 1.000000000000000 2Gy_vs_0Gy 1
chr14-61894522-61894741 0.047122167880174 8.122971753966860 0.028000000000000 0.000000000000000 1.000000000000000 2Gy_vs_0Gy 1
chr14-85663342-85663541 0.047122167880174 8.122971753966860 0.028000000000000 0.000000000000000 1.000000000000000 2Gy_vs_0Gy 1
chr15-39884463-39884946 0.047122167880174 8.122971753966860 0.028000000000000 0.000000000000000 1.000000000000000 2Gy_vs_0Gy 1
chr15-62603769-62604013 0.047122167880174 8.122971753966860 0.028000000000000 0.000000000000000 1.000000000000000 2Gy_vs_0Gy 1
chr15-69908619-69909426 0.047122167880174 8.122971753966860 0.028000000000000 0.000000000000000 1.000000000000000 2Gy_vs_0Gy 1
chr15-84969033-84969949 0.047122167880174 8.122971753966860 0.028000000000000 0.000000000000000 1.000000000000000 2Gy_vs_0Gy 1
chr17-16396759-16397004 0.047122167880174 8.122971753966860 0.028000000000000 0.000000000000000 1.000000000000000 2Gy_vs_0Gy 1
chr17-17401240-17401779 0.047122167880174 8.122971753966860 0.028000000000000 0.000000000000000 1.000000000000000 2Gy_vs_0Gy 1
chr17-54110313-54110642 0.047122167880174 8.122971753966860 0.028000000000000 0.000000000000000 1.000000000000000 2Gy_vs_0Gy 1
chr17-62562677-62562960 0.047122167880174 8.122971753966860 0.028000000000000 0.000000000000000 1.000000000000000 2Gy_vs_0Gy 1
chr17-63918382-63918585 0.047122167880174 8.122971753966860 0.028000000000000 0.000000000000000 1.000000000000000 2Gy_vs_0Gy 1
chr18-12893652-12894139 0.047122167880174 8.122971753966860 0.028000000000000 0.000000000000000 1.000000000000000 2Gy_vs_0Gy 1
chr18-23218717-23219040 0.047122167880174 8.122971753966860 0.028000000000000 0.000000000000000 1.000000000000000 2Gy_vs_0Gy 1
chr18-41939385-41939652 0.047122167880174 8.122971753966860 0.028000000000000 0.000000000000000 1.000000000000000 2Gy_vs_0Gy 1
chr18-57748396-57749049 0.047122167880174 8.122971753966860 0.028000000000000 0.000000000000000 1.000000000000000 2Gy_vs_0Gy 1
chr18-61551395-61551825 0.047122167880174 8.122971753966860 0.028000000000000 0.000000000000000 1.000000000000000 2Gy_vs_0Gy 1
chr18-79719016-79719751 0.047122167880174 8.122971753966860 0.028000000000000 0.000000000000000 1.000000000000000 2Gy_vs_0Gy 1
chr19-29830985-29831568 0.047122167880174 8.122971753966860 0.028000000000000 0.000000000000000 1.000000000000000 2Gy_vs_0Gy 1
chr19-30448685-30449017 0.047122167880174 8.122971753966860 0.028000000000000 0.000000000000000 1.000000000000000 2Gy_vs_0Gy 1
chr20-3843502-3843774 0.047122167880174 8.122971753966860 0.028000000000000 0.000000000000000 1.000000000000000 2Gy_vs_0Gy 1
chr20-5688391-5688872 0.047122167880174 8.122971753966860 0.028000000000000 0.000000000000000 1.000000000000000 2Gy_vs_0Gy 1
chr20-10536487-10536744 0.047122167880174 8.122971753966860 0.028000000000000 0.000000000000000 1.000000000000000 2Gy_vs_0Gy 1
chr20-32971583-32972260 0.047122167880174 8.122971753966860 0.028000000000000 0.000000000000000 1.000000000000000 2Gy_vs_0Gy 1
chr20-44594600-44595118 0.047122167880174 8.122971753966860 0.028000000000000 0.000000000000000 1.000000000000000 2Gy_vs_0Gy 1
chr20-46214270-46214988 0.047122167880174 8.122971753966860 0.028000000000000 0.000000000000000 1.000000000000000 2Gy_vs_0Gy 1
chr22-20523496-20523701 0.047122167880174 8.122971753966860 0.028000000000000 0.000000000000000 1.000000000000000 2Gy_vs_0Gy 1
chr22-36068895-36069120 0.047122167880174 8.122971753966860 0.028000000000000 0.000000000000000 1.000000000000000 2Gy_vs_0Gy 1
chrX-22430673-22430989 0.047122167880174 8.122971753966860 0.028000000000000 0.000000000000000 1.000000000000000 2Gy_vs_0Gy 1
chrX-106728236-106728644 0.047122167880174 8.122971753966860 0.028000000000000 0.000000000000000 1.000000000000000 2Gy_vs_0Gy 1
chrX-143642467-143642788 0.047122167880174 8.122971753966860 0.028000000000000 0.000000000000000 1.000000000000000 2Gy_vs_0Gy 1
chrX-152445939-152446399 0.047122167880174 8.122971753966860 0.028000000000000 0.000000000000000 1.000000000000000 2Gy_vs_0Gy 1
chr1-5632162-5632692 0.047122167880174 -2.155894513366440 0.008000000000000 0.036000000000000 1.000000000000000 2Gy_vs_0Gy 1
chr1-8670821-8671604 0.047122167880174 -2.155894513366440 0.008000000000000 0.036000000000000 1.000000000000000 2Gy_vs_0Gy 1
chr1-10785986-10786252 0.047122167880174 -2.155894513366440 0.008000000000000 0.036000000000000 1.000000000000000 2Gy_vs_0Gy 1
chr1-20337246-20337541 0.047122167880174 -2.155894513366440 0.008000000000000 0.036000000000000 1.000000000000000 2Gy_vs_0Gy 1
chr1-26363807-26364086 0.047122167880174 -2.155894513366440 0.008000000000000 0.036000000000000 1.000000000000000 2Gy_vs_0Gy 1
chr1-27981156-27981521 0.047122167880174 -2.155894513366440 0.008000000000000 0.036000000000000 1.000000000000000 2Gy_vs_0Gy 1
chr1-31334869-31335380 0.047122167880174 -2.155894513366440 0.008000000000000 0.036000000000000 1.000000000000000 2Gy_vs_0Gy 1
chr1-33735317-33736031 0.047122167880174 -2.155894513366440 0.008000000000000 0.036000000000000 1.000000000000000 2Gy_vs_0Gy 1
chr1-39013980-39014427 0.047122167880174 -2.155894513366440 0.008000000000000 0.036000000000000 1.000000000000000 2Gy_vs_0Gy 1
chr1-40845283-40845507 0.047122167880174 -2.155894513366440 0.008000000000000 0.036000000000000 1.000000000000000 2Gy_vs_0Gy 1
chr1-44249434-44249837 0.047122167880174 -2.155894513366440 0.008000000000000 0.036000000000000 1.000000000000000 2Gy_vs_0Gy 1
chr1-47738471-47738952 0.047122167880174 -2.155894513366440 0.008000000000000 0.036000000000000 1.000000000000000 2Gy_vs_0Gy 1
chr1-53878538-53878944 0.047122167880174 -2.155894513366440 0.008000000000000 0.036000000000000 1.000000000000000 2Gy_vs_0Gy 1
chr1-62198488-62199029 0.047122167880174 -2.155894513366440 0.008000000000000 0.036000000000000 1.000000000000000 2Gy_vs_0Gy 1
chr1-65260898-65261222 0.047122167880174 -2.155894513366440 0.008000000000000 0.036000000000000 1.000000000000000 2Gy_vs_0Gy 1
chr1-102655135-102656216 0.047122167880174 -2.155894513366440 0.008000000000000 0.036000000000000 1.000000000000000 2Gy_vs_0Gy 1
chr1-106268106-106268370 0.047122167880174 -2.155894513366440 0.008000000000000 0.036000000000000 1.000000000000000 2Gy_vs_0Gy 1
chr1-112388424-112388720 0.047122167880174 -2.155894513366440 0.008000000000000 0.036000000000000 1.000000000000000 2Gy_vs_0Gy 1
chr1-112845248-112845503 0.047122167880174 -2.155894513366440 0.008000000000000 0.036000000000000 1.000000000000000 2Gy_vs_0Gy 1
chr1-115717333-115718043 0.047122167880174 -2.155894513366440 0.008000000000000 0.036000000000000 1.000000000000000 2Gy_vs_0Gy 1
chr1-149162588-149163409 0.047122167880174 -2.155894513366440 0.008000000000000 0.036000000000000 1.000000000000000 2Gy_vs_0Gy 1
chr1-156697479-156697748 0.047122167880174 -2.155894513366440 0.008000000000000 0.036000000000000 1.000000000000000 2Gy_vs_0Gy 1
chr1-157154431-157154630 0.047122167880174 -2.155894513366440 0.008000000000000 0.036000000000000 1.000000000000000 2Gy_vs_0Gy 1
chr1-157369756-157370232 0.047122167880174 -2.155894513366440 0.008000000000000 0.036000000000000 1.000000000000000 2Gy_vs_0Gy 1
chr1-161510647-161511336 0.047122167880174 -2.155894513366440 0.008000000000000 0.036000000000000 1.000000000000000 2Gy_vs_0Gy 1
chr1-162961266-162961895 0.047122167880174 -2.155894513366440 0.008000000000000 0.036000000000000 1.000000000000000 2Gy_vs_0Gy 1
chr1-167060550-167060790 0.047122167880174 -2.155894513366440 0.008000000000000 0.036000000000000 1.000000000000000 2Gy_vs_0Gy 1
chr1-170662047-170662604 0.047122167880174 -2.155894513366440 0.008000000000000 0.036000000000000 1.000000000000000 2Gy_vs_0Gy 1
chr1-173297841-173298239 0.047122167880174 -2.155894513366440 0.008000000000000 0.036000000000000 1.000000000000000 2Gy_vs_0Gy 1
chr1-179058404-179059429 0.047122167880174 -2.155894513366440 0.008000000000000 0.036000000000000 1.000000000000000 2Gy_vs_0Gy 1
chr1-179767157-179767655 0.047122167880174 -2.155894513366440 0.008000000000000 0.036000000000000 1.000000000000000 2Gy_vs_0Gy 1
chr1-180963616-180963918 0.047122167880174 -2.155894513366440 0.008000000000000 0.036000000000000 1.000000000000000 2Gy_vs_0Gy 1
chr1-181503166-181503414 0.047122167880174 -2.155894513366440 0.008000000000000 0.036000000000000 1.000000000000000 2Gy_vs_0Gy 1
chr1-182683261-182683938 0.047122167880174 -2.155894513366440 0.008000000000000 0.036000000000000 1.000000000000000 2Gy_vs_0Gy 1
chr1-183938766-183939141 0.047122167880174 -2.155894513366440 0.008000000000000 0.036000000000000 1.000000000000000 2Gy_vs_0Gy 1
chr1-200134150-200134531 0.047122167880174 -2.155894513366440 0.008000000000000 0.036000000000000 1.000000000000000 2Gy_vs_0Gy 1
chr1-210266315-210266643 0.047122167880174 -2.155894513366440 0.008000000000000 0.036000000000000 1.000000000000000 2Gy_vs_0Gy 1
chr1-220679211-220679462 0.047122167880174 -2.155894513366440 0.008000000000000 0.036000000000000 1.000000000000000 2Gy_vs_0Gy 1
chr1-225646752-225647076 0.047122167880174 -2.155894513366440 0.008000000000000 0.036000000000000 1.000000000000000 2Gy_vs_0Gy 1
chr1-226005956-226006232 0.047122167880174 -2.155894513366440 0.008000000000000 0.036000000000000 1.000000000000000 2Gy_vs_0Gy 1
chr1-227758320-227758646 0.047122167880174 -2.155894513366440 0.008000000000000 0.036000000000000 1.000000000000000 2Gy_vs_0Gy 1
chr1-230050973-230051489 0.047122167880174 -2.155894513366440 0.008000000000000 0.036000000000000 1.000000000000000 2Gy_vs_0Gy 1
chr1-230206836-230207192 0.047122167880174 -2.155894513366440 0.008000000000000 0.036000000000000 1.000000000000000 2Gy_vs_0Gy 1
chr1-231800016-231800458 0.047122167880174 -2.155894513366440 0.008000000000000 0.036000000000000 1.000000000000000 2Gy_vs_0Gy 1
chr1-236858289-236858527 0.047122167880174 -2.155894513366440 0.008000000000000 0.036000000000000 1.000000000000000 2Gy_vs_0Gy 1
chr1-238621399-238621727 0.047122167880174 -2.155894513366440 0.008000000000000 0.036000000000000 1.000000000000000 2Gy_vs_0Gy 1
chr1-242698064-242698563 0.047122167880174 -2.155894513366440 0.008000000000000 0.036000000000000 1.000000000000000 2Gy_vs_0Gy 1
chr1-246514107-246514648 0.047122167880174 -2.155894513366440 0.008000000000000 0.036000000000000 1.000000000000000 2Gy_vs_0Gy 1
chr2-166346-166713 0.047122167880174 -2.155894513366440 0.008000000000000 0.036000000000000 1.000000000000000 2Gy_vs_0Gy 1
chr2-12338198-12338913 0.047122167880174 -2.155894513366440 0.008000000000000 0.036000000000000 1.000000000000000 2Gy_vs_0Gy 1
chr2-16126530-16127238 0.047122167880174 -2.155894513366440 0.008000000000000 0.036000000000000 1.000000000000000 2Gy_vs_0Gy 1
chr2-20164191-20164681 0.047122167880174 -2.155894513366440 0.008000000000000 0.036000000000000 1.000000000000000 2Gy_vs_0Gy 1
chr2-25188039-25188446 0.047122167880174 -2.155894513366440 0.008000000000000 0.036000000000000 1.000000000000000 2Gy_vs_0Gy 1
chr2-27185213-27185975 0.047122167880174 -2.155894513366440 0.008000000000000 0.036000000000000 1.000000000000000 2Gy_vs_0Gy 1
chr2-34401212-34401534 0.047122167880174 -2.155894513366440 0.008000000000000 0.036000000000000 1.000000000000000 2Gy_vs_0Gy 1
chr2-36930835-36931287 0.047122167880174 -2.155894513366440 0.008000000000000 0.036000000000000 1.000000000000000 2Gy_vs_0Gy 1
chr2-38540755-38541155 0.047122167880174 -2.155894513366440 0.008000000000000 0.036000000000000 1.000000000000000 2Gy_vs_0Gy 1
chr2-39059397-39059636 0.047122167880174 -2.155894513366440 0.008000000000000 0.036000000000000 1.000000000000000 2Gy_vs_0Gy 1
chr2-39728873-39729097 0.047122167880174 -2.155894513366440 0.008000000000000 0.036000000000000 1.000000000000000 2Gy_vs_0Gy 1
chr2-46719548-46719852 0.047122167880174 -2.155894513366440 0.008000000000000 0.036000000000000 1.000000000000000 2Gy_vs_0Gy 1
chr2-47088993-47089341 0.047122167880174 -2.155894513366440 0.008000000000000 0.036000000000000 1.000000000000000 2Gy_vs_0Gy 1
chr2-54530382-54530954 0.047122167880174 -2.155894513366440 0.008000000000000 0.036000000000000 1.000000000000000 2Gy_vs_0Gy 1
chr2-55550309-55550749 0.047122167880174 -2.155894513366440 0.008000000000000 0.036000000000000 1.000000000000000 2Gy_vs_0Gy 1
chr2-62578775-62579571 0.047122167880174 -2.155894513366440 0.008000000000000 0.036000000000000 1.000000000000000 2Gy_vs_0Gy 1
chr2-64667059-64667331 0.047122167880174 -2.155894513366440 0.008000000000000 0.036000000000000 1.000000000000000 2Gy_vs_0Gy 1
chr2-69946447-69946857 0.047122167880174 -2.155894513366440 0.008000000000000 0.036000000000000 1.000000000000000 2Gy_vs_0Gy 1
chr2-72837171-72837513 0.047122167880174 -2.155894513366440 0.008000000000000 0.036000000000000 1.000000000000000 2Gy_vs_0Gy 1
chr2-73313016-73313341 0.047122167880174 -2.155894513366440 0.008000000000000 0.036000000000000 1.000000000000000 2Gy_vs_0Gy 1
chr2-73747628-73747923 0.047122167880174 -2.155894513366440 0.008000000000000 0.036000000000000 1.000000000000000 2Gy_vs_0Gy 1
chr2-84865116-84865524 0.047122167880174 -2.155894513366440 0.008000000000000 0.036000000000000 1.000000000000000 2Gy_vs_0Gy 1
chr2-96954404-96954773 0.047122167880174 -2.155894513366440 0.008000000000000 0.036000000000000 1.000000000000000 2Gy_vs_0Gy 1
chr2-99461824-99462324 0.047122167880174 -2.155894513366440 0.008000000000000 0.036000000000000 1.000000000000000 2Gy_vs_0Gy 1
chr2-100876480-100876696 0.047122167880174 -2.155894513366440 0.008000000000000 0.036000000000000 1.000000000000000 2Gy_vs_0Gy 1
chr2-122184745-122185125 0.047122167880174 -2.155894513366440 0.008000000000000 0.036000000000000 1.000000000000000 2Gy_vs_0Gy 1
chr2-126896241-126896782 0.047122167880174 -2.155894513366440 0.008000000000000 0.036000000000000 1.000000000000000 2Gy_vs_0Gy 1
chr2-127098147-127098472 0.047122167880174 -2.155894513366440 0.008000000000000 0.036000000000000 1.000000000000000 2Gy_vs_0Gy 1
chr2-133657476-133658717 0.047122167880174 -2.155894513366440 0.008000000000000 0.036000000000000 1.000000000000000 2Gy_vs_0Gy 1
chr2-138779399-138780873 0.047122167880174 -2.155894513366440 0.008000000000000 0.036000000000000 1.000000000000000 2Gy_vs_0Gy 1
chr2-145816008-145816233 0.047122167880174 -2.155894513366440 0.008000000000000 0.036000000000000 1.000000000000000 2Gy_vs_0Gy 1
chr2-147710862-147711554 0.047122167880174 -2.155894513366440 0.008000000000000 0.036000000000000 1.000000000000000 2Gy_vs_0Gy 1
chr2-152280011-152280437 0.047122167880174 -2.155894513366440 0.008000000000000 0.036000000000000 1.000000000000000 2Gy_vs_0Gy 1
chr2-156158743-156159134 0.047122167880174 -2.155894513366440 0.008000000000000 0.036000000000000 1.000000000000000 2Gy_vs_0Gy 1
chr2-160174188-160174636 0.047122167880174 -2.155894513366440 0.008000000000000 0.036000000000000 1.000000000000000 2Gy_vs_0Gy 1
chr2-165621040-165621599 0.047122167880174 -2.155894513366440 0.008000000000000 0.036000000000000 1.000000000000000 2Gy_vs_0Gy 1
chr2-167424959-167425401 0.047122167880174 -2.155894513366440 0.008000000000000 0.036000000000000 1.000000000000000 2Gy_vs_0Gy 1
chr2-172722482-172722812 0.047122167880174 -2.155894513366440 0.008000000000000 0.036000000000000 1.000000000000000 2Gy_vs_0Gy 1
chr2-175742377-175743264 0.047122167880174 -2.155894513366440 0.008000000000000 0.036000000000000 1.000000000000000 2Gy_vs_0Gy 1
chr2-176297019-176297265 0.047122167880174 -2.155894513366440 0.008000000000000 0.036000000000000 1.000000000000000 2Gy_vs_0Gy 1
chr2-177724534-177725010 0.047122167880174 -2.155894513366440 0.008000000000000 0.036000000000000 1.000000000000000 2Gy_vs_0Gy 1
chr2-180017746-180018544 0.047122167880174 -2.155894513366440 0.008000000000000 0.036000000000000 1.000000000000000 2Gy_vs_0Gy 1
chr2-188412025-188412545 0.047122167880174 -2.155894513366440 0.008000000000000 0.036000000000000 1.000000000000000 2Gy_vs_0Gy 1
chr2-188869387-188869897 0.047122167880174 -2.155894513366440 0.008000000000000 0.036000000000000 1.000000000000000 2Gy_vs_0Gy 1
chr2-190835307-190835579 0.047122167880174 -2.155894513366440 0.008000000000000 0.036000000000000 1.000000000000000 2Gy_vs_0Gy 1
chr2-193371159-193371595 0.047122167880174 -2.155894513366440 0.008000000000000 0.036000000000000 1.000000000000000 2Gy_vs_0Gy 1
chr2-196051651-196051919 0.047122167880174 -2.155894513366440 0.008000000000000 0.036000000000000 1.000000000000000 2Gy_vs_0Gy 1
chr2-203623150-203623424 0.047122167880174 -2.155894513366440 0.008000000000000 0.036000000000000 1.000000000000000 2Gy_vs_0Gy 1
chr2-215918106-215918534 0.047122167880174 -2.155894513366440 0.008000000000000 0.036000000000000 1.000000000000000 2Gy_vs_0Gy 1
chr2-232439118-232439835 0.047122167880174 -2.155894513366440 0.008000000000000 0.036000000000000 1.000000000000000 2Gy_vs_0Gy 1
chr2-232871855-232872500 0.047122167880174 -2.155894513366440 0.008000000000000 0.036000000000000 1.000000000000000 2Gy_vs_0Gy 1
chr2-237072062-237072658 0.047122167880174 -2.155894513366440 0.008000000000000 0.036000000000000 1.000000000000000 2Gy_vs_0Gy 1
chr3-7546207-7546525 0.047122167880174 -2.155894513366440 0.008000000000000 0.036000000000000 1.000000000000000 2Gy_vs_0Gy 1
chr3-12644244-12645000 0.047122167880174 -2.155894513366440 0.008000000000000 0.036000000000000 1.000000000000000 2Gy_vs_0Gy 1
chr3-24180165-24180492 0.047122167880174 -2.155894513366440 0.008000000000000 0.036000000000000 1.000000000000000 2Gy_vs_0Gy 1
chr3-25066796-25067500 0.047122167880174 -2.155894513366440 0.008000000000000 0.036000000000000 1.000000000000000 2Gy_vs_0Gy 1
chr3-32459808-32460313 0.047122167880174 -2.155894513366440 0.008000000000000 0.036000000000000 1.000000000000000 2Gy_vs_0Gy 1
chr3-32664655-32665118 0.047122167880174 -2.155894513366440 0.008000000000000 0.036000000000000 1.000000000000000 2Gy_vs_0Gy 1
chr3-39531695-39532021 0.047122167880174 -2.155894513366440 0.008000000000000 0.036000000000000 1.000000000000000 2Gy_vs_0Gy 1
chr3-45988834-45989189 0.047122167880174 -2.155894513366440 0.008000000000000 0.036000000000000 1.000000000000000 2Gy_vs_0Gy 1
chr3-72538477-72538750 0.047122167880174 -2.155894513366440 0.008000000000000 0.036000000000000 1.000000000000000 2Gy_vs_0Gy 1
chr3-77370359-77370756 0.047122167880174 -2.155894513366440 0.008000000000000 0.036000000000000 1.000000000000000 2Gy_vs_0Gy 1
chr3-81747347-81747760 0.047122167880174 -2.155894513366440 0.008000000000000 0.036000000000000 1.000000000000000 2Gy_vs_0Gy 1
chr3-95721788-95722270 0.047122167880174 -2.155894513366440 0.008000000000000 0.036000000000000 1.000000000000000 2Gy_vs_0Gy 1
chr3-104446378-104446795 0.047122167880174 -2.155894513366440 0.008000000000000 0.036000000000000 1.000000000000000 2Gy_vs_0Gy 1
chr3-124768705-124769132 0.047122167880174 -2.155894513366440 0.008000000000000 0.036000000000000 1.000000000000000 2Gy_vs_0Gy 1
chr3-136995757-136995956 0.047122167880174 -2.155894513366440 0.008000000000000 0.036000000000000 1.000000000000000 2Gy_vs_0Gy 1
chr3-146184658-146184939 0.047122167880174 -2.155894513366440 0.008000000000000 0.036000000000000 1.000000000000000 2Gy_vs_0Gy 1
chr3-174955268-174955809 0.047122167880174 -2.155894513366440 0.008000000000000 0.036000000000000 1.000000000000000 2Gy_vs_0Gy 1
chr3-188249767-188250482 0.047122167880174 -2.155894513366440 0.008000000000000 0.036000000000000 1.000000000000000 2Gy_vs_0Gy 1
chr4-3135200-3135745 0.047122167880174 -2.155894513366440 0.008000000000000 0.036000000000000 1.000000000000000 2Gy_vs_0Gy 1
chr4-10599530-10600370 0.047122167880174 -2.155894513366440 0.008000000000000 0.036000000000000 1.000000000000000 2Gy_vs_0Gy 1
chr4-12076916-12077551 0.047122167880174 -2.155894513366440 0.008000000000000 0.036000000000000 1.000000000000000 2Gy_vs_0Gy 1
chr4-17597573-17597779 0.047122167880174 -2.155894513366440 0.008000000000000 0.036000000000000 1.000000000000000 2Gy_vs_0Gy 1
chr4-18090073-18090735 0.047122167880174 -2.155894513366440 0.008000000000000 0.036000000000000 1.000000000000000 2Gy_vs_0Gy 1
chr4-25938429-25939179 0.047122167880174 -2.155894513366440 0.008000000000000 0.036000000000000 1.000000000000000 2Gy_vs_0Gy 1
chr4-47251103-47252284 0.047122167880174 -2.155894513366440 0.008000000000000 0.036000000000000 1.000000000000000 2Gy_vs_0Gy 1
chr4-52788643-52789459 0.047122167880174 -2.155894513366440 0.008000000000000 0.036000000000000 1.000000000000000 2Gy_vs_0Gy 1
chr4-56575901-56576199 0.047122167880174 -2.155894513366440 0.008000000000000 0.036000000000000 1.000000000000000 2Gy_vs_0Gy 1
chr4-57070522-57070786 0.047122167880174 -2.155894513366440 0.008000000000000 0.036000000000000 1.000000000000000 2Gy_vs_0Gy 1
chr4-74311550-74311990 0.047122167880174 -2.155894513366440 0.008000000000000 0.036000000000000 1.000000000000000 2Gy_vs_0Gy 1
chr4-89254808-89255116 0.047122167880174 -2.155894513366440 0.008000000000000 0.036000000000000 1.000000000000000 2Gy_vs_0Gy 1
chr4-96016632-96016915 0.047122167880174 -2.155894513366440 0.008000000000000 0.036000000000000 1.000000000000000 2Gy_vs_0Gy 1
chr4-104326664-104327662 0.047122167880174 -2.155894513366440 0.008000000000000 0.036000000000000 1.000000000000000 2Gy_vs_0Gy 1
chr4-109988983-109989371 0.047122167880174 -2.155894513366440 0.008000000000000 0.036000000000000 1.000000000000000 2Gy_vs_0Gy 1
chr4-115178556-115179597 0.047122167880174 -2.155894513366440 0.008000000000000 0.036000000000000 1.000000000000000 2Gy_vs_0Gy 1
chr4-118989235-118989811 0.047122167880174 -2.155894513366440 0.008000000000000 0.036000000000000 1.000000000000000 2Gy_vs_0Gy 1
chr4-127776589-127776885 0.047122167880174 -2.155894513366440 0.008000000000000 0.036000000000000 1.000000000000000 2Gy_vs_0Gy 1
chr4-133865645-133865922 0.047122167880174 -2.155894513366440 0.008000000000000 0.036000000000000 1.000000000000000 2Gy_vs_0Gy 1
chr4-144734471-144734928 0.047122167880174 -2.155894513366440 0.008000000000000 0.036000000000000 1.000000000000000 2Gy_vs_0Gy 1
chr4-145216550-145216827 0.047122167880174 -2.155894513366440 0.008000000000000 0.036000000000000 1.000000000000000 2Gy_vs_0Gy 1
chr4-145362741-145363073 0.047122167880174 -2.155894513366440 0.008000000000000 0.036000000000000 1.000000000000000 2Gy_vs_0Gy 1
chr4-146436097-146436888 0.047122167880174 -2.155894513366440 0.008000000000000 0.036000000000000 1.000000000000000 2Gy_vs_0Gy 1
chr4-156933728-156934283 0.047122167880174 -2.155894513366440 0.008000000000000 0.036000000000000 1.000000000000000 2Gy_vs_0Gy 1
chr4-171334495-171334958 0.047122167880174 -2.155894513366440 0.008000000000000 0.036000000000000 1.000000000000000 2Gy_vs_0Gy 1
chr4-177339638-177340128 0.047122167880174 -2.155894513366440 0.008000000000000 0.036000000000000 1.000000000000000 2Gy_vs_0Gy 1
chr4-186086771-186087152 0.047122167880174 -2.155894513366440 0.008000000000000 0.036000000000000 1.000000000000000 2Gy_vs_0Gy 1
chr4-187141001-187141419 0.047122167880174 -2.155894513366440 0.008000000000000 0.036000000000000 1.000000000000000 2Gy_vs_0Gy 1
chr5-1124986-1125297 0.047122167880174 -2.155894513366440 0.008000000000000 0.036000000000000 1.000000000000000 2Gy_vs_0Gy 1
chr5-3717781-3718767 0.047122167880174 -2.155894513366440 0.008000000000000 0.036000000000000 1.000000000000000 2Gy_vs_0Gy 1
chr5-5368915-5369378 0.047122167880174 -2.155894513366440 0.008000000000000 0.036000000000000 1.000000000000000 2Gy_vs_0Gy 1
chr5-6546070-6546660 0.047122167880174 -2.155894513366440 0.008000000000000 0.036000000000000 1.000000000000000 2Gy_vs_0Gy 1
chr5-6900659-6901027 0.047122167880174 -2.155894513366440 0.008000000000000 0.036000000000000 1.000000000000000 2Gy_vs_0Gy 1
chr5-14044912-14045639 0.047122167880174 -2.155894513366440 0.008000000000000 0.036000000000000 1.000000000000000 2Gy_vs_0Gy 1
chr5-23820737-23821213 0.047122167880174 -2.155894513366440 0.008000000000000 0.036000000000000 1.000000000000000 2Gy_vs_0Gy 1
chr5-42590801-42591322 0.047122167880174 -2.155894513366440 0.008000000000000 0.036000000000000 1.000000000000000 2Gy_vs_0Gy 1
chr5-53170769-53171031 0.047122167880174 -2.155894513366440 0.008000000000000 0.036000000000000 1.000000000000000 2Gy_vs_0Gy 1
chr5-56441242-56441777 0.047122167880174 -2.155894513366440 0.008000000000000 0.036000000000000 1.000000000000000 2Gy_vs_0Gy 1
chr5-56638176-56638679 0.047122167880174 -2.155894513366440 0.008000000000000 0.036000000000000 1.000000000000000 2Gy_vs_0Gy 1
chr5-60334352-60334666 0.047122167880174 -2.155894513366440 0.008000000000000 0.036000000000000 1.000000000000000 2Gy_vs_0Gy 1
chr5-62291592-62292176 0.047122167880174 -2.155894513366440 0.008000000000000 0.036000000000000 1.000000000000000 2Gy_vs_0Gy 1
chr5-72247012-72247218 0.047122167880174 -2.155894513366440 0.008000000000000 0.036000000000000 1.000000000000000 2Gy_vs_0Gy 1
chr5-78833068-78833821 0.047122167880174 -2.155894513366440 0.008000000000000 0.036000000000000 1.000000000000000 2Gy_vs_0Gy 1
chr5-93305955-93306219 0.047122167880174 -2.155894513366440 0.008000000000000 0.036000000000000 1.000000000000000 2Gy_vs_0Gy 1
chr5-112336318-112336529 0.047122167880174 -2.155894513366440 0.008000000000000 0.036000000000000 1.000000000000000 2Gy_vs_0Gy 1
chr5-118791624-118792357 0.047122167880174 -2.155894513366440 0.008000000000000 0.036000000000000 1.000000000000000 2Gy_vs_0Gy 1
chr5-122195792-122196116 0.047122167880174 -2.155894513366440 0.008000000000000 0.036000000000000 1.000000000000000 2Gy_vs_0Gy 1
chr5-126031634-126032348 0.047122167880174 -2.155894513366440 0.008000000000000 0.036000000000000 1.000000000000000 2Gy_vs_0Gy 1
chr5-127299514-127299965 0.047122167880174 -2.155894513366440 0.008000000000000 0.036000000000000 1.000000000000000 2Gy_vs_0Gy 1
chr5-136672739-136673406 0.047122167880174 -2.155894513366440 0.008000000000000 0.036000000000000 1.000000000000000 2Gy_vs_0Gy 1
chr5-140296285-140296656 0.047122167880174 -2.155894513366440 0.008000000000000 0.036000000000000 1.000000000000000 2Gy_vs_0Gy 1
chr5-147519270-147519734 0.047122167880174 -2.155894513366440 0.008000000000000 0.036000000000000 1.000000000000000 2Gy_vs_0Gy 1
chr5-166781641-166782089 0.047122167880174 -2.155894513366440 0.008000000000000 0.036000000000000 1.000000000000000 2Gy_vs_0Gy 1
chr5-171977635-171977931 0.047122167880174 -2.155894513366440 0.008000000000000 0.036000000000000 1.000000000000000 2Gy_vs_0Gy 1
chr6-5034311-5034662 0.047122167880174 -2.155894513366440 0.008000000000000 0.036000000000000 1.000000000000000 2Gy_vs_0Gy 1
chr6-6736870-6737684 0.047122167880174 -2.155894513366440 0.008000000000000 0.036000000000000 1.000000000000000 2Gy_vs_0Gy 1
chr6-13165614-13166182 0.047122167880174 -2.155894513366440 0.008000000000000 0.036000000000000 1.000000000000000 2Gy_vs_0Gy 1
chr6-13248031-13248362 0.047122167880174 -2.155894513366440 0.008000000000000 0.036000000000000 1.000000000000000 2Gy_vs_0Gy 1
chr6-17617276-17617726 0.047122167880174 -2.155894513366440 0.008000000000000 0.036000000000000 1.000000000000000 2Gy_vs_0Gy 1
chr6-19812488-19812838 0.047122167880174 -2.155894513366440 0.008000000000000 0.036000000000000 1.000000000000000 2Gy_vs_0Gy 1
chr6-23537793-23538146 0.047122167880174 -2.155894513366440 0.008000000000000 0.036000000000000 1.000000000000000 2Gy_vs_0Gy 1
chr6-24848257-24848816 0.047122167880174 -2.155894513366440 0.008000000000000 0.036000000000000 1.000000000000000 2Gy_vs_0Gy 1
chr6-26389356-26389754 0.047122167880174 -2.155894513366440 0.008000000000000 0.036000000000000 1.000000000000000 2Gy_vs_0Gy 1
chr6-43951192-43951915 0.047122167880174 -2.155894513366440 0.008000000000000 0.036000000000000 1.000000000000000 2Gy_vs_0Gy 1
chr6-45702982-45703660 0.047122167880174 -2.155894513366440 0.008000000000000 0.036000000000000 1.000000000000000 2Gy_vs_0Gy 1
chr6-50451867-50452541 0.047122167880174 -2.155894513366440 0.008000000000000 0.036000000000000 1.000000000000000 2Gy_vs_0Gy 1
chr6-52063539-52063855 0.047122167880174 -2.155894513366440 0.008000000000000 0.036000000000000 1.000000000000000 2Gy_vs_0Gy 1
chr6-54204952-54205543 0.047122167880174 -2.155894513366440 0.008000000000000 0.036000000000000 1.000000000000000 2Gy_vs_0Gy 1
chr6-56868718-56869028 0.047122167880174 -2.155894513366440 0.008000000000000 0.036000000000000 1.000000000000000 2Gy_vs_0Gy 1
chr6-80214439-80214757 0.047122167880174 -2.155894513366440 0.008000000000000 0.036000000000000 1.000000000000000 2Gy_vs_0Gy 1
chr6-81703419-81703829 0.047122167880174 -2.155894513366440 0.008000000000000 0.036000000000000 1.000000000000000 2Gy_vs_0Gy 1
chr6-84046788-84047024 0.047122167880174 -2.155894513366440 0.008000000000000 0.036000000000000 1.000000000000000 2Gy_vs_0Gy 1
chr6-101883363-101884482 0.047122167880174 -2.155894513366440 0.008000000000000 0.036000000000000 1.000000000000000 2Gy_vs_0Gy 1
chr6-105313173-105313599 0.047122167880174 -2.155894513366440 0.008000000000000 0.036000000000000 1.000000000000000 2Gy_vs_0Gy 1
chr6-108156655-108156907 0.047122167880174 -2.155894513366440 0.008000000000000 0.036000000000000 1.000000000000000 2Gy_vs_0Gy 1
chr6-122673595-122673883 0.047122167880174 -2.155894513366440 0.008000000000000 0.036000000000000 1.000000000000000 2Gy_vs_0Gy 1
chr6-134830925-134831249 0.047122167880174 -2.155894513366440 0.008000000000000 0.036000000000000 1.000000000000000 2Gy_vs_0Gy 1
chr6-135752297-135752714 0.047122167880174 -2.155894513366440 0.008000000000000 0.036000000000000 1.000000000000000 2Gy_vs_0Gy 1
chr6-137923817-137924198 0.047122167880174 -2.155894513366440 0.008000000000000 0.036000000000000 1.000000000000000 2Gy_vs_0Gy 1
chr6-142174515-142174914 0.047122167880174 -2.155894513366440 0.008000000000000 0.036000000000000 1.000000000000000 2Gy_vs_0Gy 1
chr6-145483144-145483676 0.047122167880174 -2.155894513366440 0.008000000000000 0.036000000000000 1.000000000000000 2Gy_vs_0Gy 1
chr6-150686569-150686813 0.047122167880174 -2.155894513366440 0.008000000000000 0.036000000000000 1.000000000000000 2Gy_vs_0Gy 1
chr6-154508584-154508924 0.047122167880174 -2.155894513366440 0.008000000000000 0.036000000000000 1.000000000000000 2Gy_vs_0Gy 1
chr6-159480197-159480988 0.047122167880174 -2.155894513366440 0.008000000000000 0.036000000000000 1.000000000000000 2Gy_vs_0Gy 1
chr7-72861-73112 0.047122167880174 -2.155894513366440 0.008000000000000 0.036000000000000 1.000000000000000 2Gy_vs_0Gy 1
chr7-4237550-4238165 0.047122167880174 -2.155894513366440 0.008000000000000 0.036000000000000 1.000000000000000 2Gy_vs_0Gy 1
chr7-4940120-4940777 0.047122167880174 -2.155894513366440 0.008000000000000 0.036000000000000 1.000000000000000 2Gy_vs_0Gy 1
chr7-6284628-6285032 0.047122167880174 -2.155894513366440 0.008000000000000 0.036000000000000 1.000000000000000 2Gy_vs_0Gy 1
chr7-10905095-10905366 0.047122167880174 -2.155894513366440 0.008000000000000 0.036000000000000 1.000000000000000 2Gy_vs_0Gy 1
chr7-12606942-12607459 0.047122167880174 -2.155894513366440 0.008000000000000 0.036000000000000 1.000000000000000 2Gy_vs_0Gy 1
chr7-22871921-22872362 0.047122167880174 -2.155894513366440 0.008000000000000 0.036000000000000 1.000000000000000 2Gy_vs_0Gy 1
chr7-28296936-28297225 0.047122167880174 -2.155894513366440 0.008000000000000 0.036000000000000 1.000000000000000 2Gy_vs_0Gy 1
chr7-29770051-29770689 0.047122167880174 -2.155894513366440 0.008000000000000 0.036000000000000 1.000000000000000 2Gy_vs_0Gy 1
chr7-30327714-30328128 0.047122167880174 -2.155894513366440 0.008000000000000 0.036000000000000 1.000000000000000 2Gy_vs_0Gy 1
chr7-30403498-30403821 0.047122167880174 -2.155894513366440 0.008000000000000 0.036000000000000 1.000000000000000 2Gy_vs_0Gy 1
chr7-33334352-33334719 0.047122167880174 -2.155894513366440 0.008000000000000 0.036000000000000 1.000000000000000 2Gy_vs_0Gy 1
chr7-36320116-36320345 0.047122167880174 -2.155894513366440 0.008000000000000 0.036000000000000 1.000000000000000 2Gy_vs_0Gy 1
chr7-41949972-41950447 0.047122167880174 -2.155894513366440 0.008000000000000 0.036000000000000 1.000000000000000 2Gy_vs_0Gy 1
chr7-42428580-42429573 0.047122167880174 -2.155894513366440 0.008000000000000 0.036000000000000 1.000000000000000 2Gy_vs_0Gy 1
chr7-47873699-47874150 0.047122167880174 -2.155894513366440 0.008000000000000 0.036000000000000 1.000000000000000 2Gy_vs_0Gy 1
chr7-48990892-48991184 0.047122167880174 -2.155894513366440 0.008000000000000 0.036000000000000 1.000000000000000 2Gy_vs_0Gy 1
chr7-54428926-54429455 0.047122167880174 -2.155894513366440 0.008000000000000 0.036000000000000 1.000000000000000 2Gy_vs_0Gy 1
chr7-69773241-69773839 0.047122167880174 -2.155894513366440 0.008000000000000 0.036000000000000 1.000000000000000 2Gy_vs_0Gy 1
chr7-72158185-72158734 0.047122167880174 -2.155894513366440 0.008000000000000 0.036000000000000 1.000000000000000 2Gy_vs_0Gy 1
chr7-73871274-73871499 0.047122167880174 -2.155894513366440 0.008000000000000 0.036000000000000 1.000000000000000 2Gy_vs_0Gy 1
chr7-76928540-76929088 0.047122167880174 -2.155894513366440 0.008000000000000 0.036000000000000 1.000000000000000 2Gy_vs_0Gy 1
chr7-77627202-77627592 0.047122167880174 -2.155894513366440 0.008000000000000 0.036000000000000 1.000000000000000 2Gy_vs_0Gy 1
chr7-79272100-79272371 0.047122167880174 -2.155894513366440 0.008000000000000 0.036000000000000 1.000000000000000 2Gy_vs_0Gy 1
chr7-87563934-87564590 0.047122167880174 -2.155894513366440 0.008000000000000 0.036000000000000 1.000000000000000 2Gy_vs_0Gy 1
chr7-97800980-97801500 0.047122167880174 -2.155894513366440 0.008000000000000 0.036000000000000 1.000000000000000 2Gy_vs_0Gy 1
chr7-123437239-123437762 0.047122167880174 -2.155894513366440 0.008000000000000 0.036000000000000 1.000000000000000 2Gy_vs_0Gy 1
chr7-125339911-125340401 0.047122167880174 -2.155894513366440 0.008000000000000 0.036000000000000 1.000000000000000 2Gy_vs_0Gy 1
chr7-138719961-138720622 0.047122167880174 -2.155894513366440 0.008000000000000 0.036000000000000 1.000000000000000 2Gy_vs_0Gy 1
chr7-139864701-139865491 0.047122167880174 -2.155894513366440 0.008000000000000 0.036000000000000 1.000000000000000 2Gy_vs_0Gy 1
chr8-11207628-11208293 0.047122167880174 -2.155894513366440 0.008000000000000 0.036000000000000 1.000000000000000 2Gy_vs_0Gy 1
chr8-19927944-19928230 0.047122167880174 -2.155894513366440 0.008000000000000 0.036000000000000 1.000000000000000 2Gy_vs_0Gy 1
chr8-21701657-21702064 0.047122167880174 -2.155894513366440 0.008000000000000 0.036000000000000 1.000000000000000 2Gy_vs_0Gy 1
chr8-38072406-38072727 0.047122167880174 -2.155894513366440 0.008000000000000 0.036000000000000 1.000000000000000 2Gy_vs_0Gy 1
chr8-43933274-43933996 0.047122167880174 -2.155894513366440 0.008000000000000 0.036000000000000 1.000000000000000 2Gy_vs_0Gy 1
chr8-48391775-48392205 0.047122167880174 -2.155894513366440 0.008000000000000 0.036000000000000 1.000000000000000 2Gy_vs_0Gy 1
chr8-59579067-59579588 0.047122167880174 -2.155894513366440 0.008000000000000 0.036000000000000 1.000000000000000 2Gy_vs_0Gy 1
chr8-61057688-61058170 0.047122167880174 -2.155894513366440 0.008000000000000 0.036000000000000 1.000000000000000 2Gy_vs_0Gy 1
chr8-73871861-73872122 0.047122167880174 -2.155894513366440 0.008000000000000 0.036000000000000 1.000000000000000 2Gy_vs_0Gy 1
chr8-75648064-75648506 0.047122167880174 -2.155894513366440 0.008000000000000 0.036000000000000 1.000000000000000 2Gy_vs_0Gy 1
chr8-85909476-85909937 0.047122167880174 -2.155894513366440 0.008000000000000 0.036000000000000 1.000000000000000 2Gy_vs_0Gy 1
chr8-87695196-87695466 0.047122167880174 -2.155894513366440 0.008000000000000 0.036000000000000 1.000000000000000 2Gy_vs_0Gy 1
chr8-95110062-95110346 0.047122167880174 -2.155894513366440 0.008000000000000 0.036000000000000 1.000000000000000 2Gy_vs_0Gy 1
chr8-101930442-101930953 0.047122167880174 -2.155894513366440 0.008000000000000 0.036000000000000 1.000000000000000 2Gy_vs_0Gy 1
chr8-102101389-102101736 0.047122167880174 -2.155894513366440 0.008000000000000 0.036000000000000 1.000000000000000 2Gy_vs_0Gy 1
chr8-106206286-106206678 0.047122167880174 -2.155894513366440 0.008000000000000 0.036000000000000 1.000000000000000 2Gy_vs_0Gy 1
chr8-116801099-116801349 0.047122167880174 -2.155894513366440 0.008000000000000 0.036000000000000 1.000000000000000 2Gy_vs_0Gy 1
chr8-126116487-126117430 0.047122167880174 -2.155894513366440 0.008000000000000 0.036000000000000 1.000000000000000 2Gy_vs_0Gy 1
chr8-133763659-133764018 0.047122167880174 -2.155894513366440 0.008000000000000 0.036000000000000 1.000000000000000 2Gy_vs_0Gy 1
chr8-135828493-135828837 0.047122167880174 -2.155894513366440 0.008000000000000 0.036000000000000 1.000000000000000 2Gy_vs_0Gy 1
chr8-137123494-137123953 0.047122167880174 -2.155894513366440 0.008000000000000 0.036000000000000 1.000000000000000 2Gy_vs_0Gy 1
chr8-144559072-144559391 0.047122167880174 -2.155894513366440 0.008000000000000 0.036000000000000 1.000000000000000 2Gy_vs_0Gy 1
chr9-18450597-18450862 0.047122167880174 -2.155894513366440 0.008000000000000 0.036000000000000 1.000000000000000 2Gy_vs_0Gy 1
chr9-37511026-37511496 0.047122167880174 -2.155894513366440 0.008000000000000 0.036000000000000 1.000000000000000 2Gy_vs_0Gy 1
chr9-37926105-37926337 0.047122167880174 -2.155894513366440 0.008000000000000 0.036000000000000 1.000000000000000 2Gy_vs_0Gy 1
chr9-38325967-38326458 0.047122167880174 -2.155894513366440 0.008000000000000 0.036000000000000 1.000000000000000 2Gy_vs_0Gy 1
chr9-64369164-64369381 0.047122167880174 -2.155894513366440 0.008000000000000 0.036000000000000 1.000000000000000 2Gy_vs_0Gy 1
chr9-87463675-87464779 0.047122167880174 -2.155894513366440 0.008000000000000 0.036000000000000 1.000000000000000 2Gy_vs_0Gy 1
chr9-90855302-90855811 0.047122167880174 -2.155894513366440 0.008000000000000 0.036000000000000 1.000000000000000 2Gy_vs_0Gy 1
chr9-101465295-101465651 0.047122167880174 -2.155894513366440 0.008000000000000 0.036000000000000 1.000000000000000 2Gy_vs_0Gy 1
chr9-118594229-118594796 0.047122167880174 -2.155894513366440 0.008000000000000 0.036000000000000 1.000000000000000 2Gy_vs_0Gy 1
chr9-124840195-124840834 0.047122167880174 -2.155894513366440 0.008000000000000 0.036000000000000 1.000000000000000 2Gy_vs_0Gy 1
chr9-127276479-127276970 0.047122167880174 -2.155894513366440 0.008000000000000 0.036000000000000 1.000000000000000 2Gy_vs_0Gy 1
chr9-129811915-129812589 0.047122167880174 -2.155894513366440 0.008000000000000 0.036000000000000 1.000000000000000 2Gy_vs_0Gy 1
chr9-132588530-132589004 0.047122167880174 -2.155894513366440 0.008000000000000 0.036000000000000 1.000000000000000 2Gy_vs_0Gy 1
chr9-134586133-134586680 0.047122167880174 -2.155894513366440 0.008000000000000 0.036000000000000 1.000000000000000 2Gy_vs_0Gy 1
chr9-136538904-136539394 0.047122167880174 -2.155894513366440 0.008000000000000 0.036000000000000 1.000000000000000 2Gy_vs_0Gy 1
chr9-136966026-136966465 0.047122167880174 -2.155894513366440 0.008000000000000 0.036000000000000 1.000000000000000 2Gy_vs_0Gy 1
chr9-137351340-137352052 0.047122167880174 -2.155894513366440 0.008000000000000 0.036000000000000 1.000000000000000 2Gy_vs_0Gy 1
chr10-7318640-7319480 0.047122167880174 -2.155894513366440 0.008000000000000 0.036000000000000 1.000000000000000 2Gy_vs_0Gy 1
chr10-12448500-12449155 0.047122167880174 -2.155894513366440 0.008000000000000 0.036000000000000 1.000000000000000 2Gy_vs_0Gy 1
chr10-14478436-14478954 0.047122167880174 -2.155894513366440 0.008000000000000 0.036000000000000 1.000000000000000 2Gy_vs_0Gy 1
chr10-21418774-21419331 0.047122167880174 -2.155894513366440 0.008000000000000 0.036000000000000 1.000000000000000 2Gy_vs_0Gy 1
chr10-29028024-29028857 0.047122167880174 -2.155894513366440 0.008000000000000 0.036000000000000 1.000000000000000 2Gy_vs_0Gy 1
chr10-47253312-47253859 0.047122167880174 -2.155894513366440 0.008000000000000 0.036000000000000 1.000000000000000 2Gy_vs_0Gy 1
chr10-58299360-58299815 0.047122167880174 -2.155894513366440 0.008000000000000 0.036000000000000 1.000000000000000 2Gy_vs_0Gy 1
chr10-63548009-63548308 0.047122167880174 -2.155894513366440 0.008000000000000 0.036000000000000 1.000000000000000 2Gy_vs_0Gy 1
chr10-67929182-67929768 0.047122167880174 -2.155894513366440 0.008000000000000 0.036000000000000 1.000000000000000 2Gy_vs_0Gy 1
chr10-70758700-70759392 0.047122167880174 -2.155894513366440 0.008000000000000 0.036000000000000 1.000000000000000 2Gy_vs_0Gy 1
chr10-76341546-76342062 0.047122167880174 -2.155894513366440 0.008000000000000 0.036000000000000 1.000000000000000 2Gy_vs_0Gy 1
chr10-77287286-77288227 0.047122167880174 -2.155894513366440 0.008000000000000 0.036000000000000 1.000000000000000 2Gy_vs_0Gy 1
chr10-82059771-82060370 0.047122167880174 -2.155894513366440 0.008000000000000 0.036000000000000 1.000000000000000 2Gy_vs_0Gy 1
chr10-86211666-86212261 0.047122167880174 -2.155894513366440 0.008000000000000 0.036000000000000 1.000000000000000 2Gy_vs_0Gy 1
chr10-90937441-90937999 0.047122167880174 -2.155894513366440 0.008000000000000 0.036000000000000 1.000000000000000 2Gy_vs_0Gy 1
chr10-95467833-95468470 0.047122167880174 -2.155894513366440 0.008000000000000 0.036000000000000 1.000000000000000 2Gy_vs_0Gy 1
chr10-97835801-97836106 0.047122167880174 -2.155894513366440 0.008000000000000 0.036000000000000 1.000000000000000 2Gy_vs_0Gy 1
chr10-99962383-99962895 0.047122167880174 -2.155894513366440 0.008000000000000 0.036000000000000 1.000000000000000 2Gy_vs_0Gy 1
chr10-104521916-104522576 0.047122167880174 -2.155894513366440 0.008000000000000 0.036000000000000 1.000000000000000 2Gy_vs_0Gy 1
chr10-118949974-118950687 0.047122167880174 -2.155894513366440 0.008000000000000 0.036000000000000 1.000000000000000 2Gy_vs_0Gy 1
chr10-121243235-121244103 0.047122167880174 -2.155894513366440 0.008000000000000 0.036000000000000 1.000000000000000 2Gy_vs_0Gy 1
chr10-122279425-122279996 0.047122167880174 -2.155894513366440 0.008000000000000 0.036000000000000 1.000000000000000 2Gy_vs_0Gy 1
chr11-3130598-3130897 0.047122167880174 -2.155894513366440 0.008000000000000 0.036000000000000 1.000000000000000 2Gy_vs_0Gy 1
chr11-4606861-4607285 0.047122167880174 -2.155894513366440 0.008000000000000 0.036000000000000 1.000000000000000 2Gy_vs_0Gy 1
chr11-7974728-7974959 0.047122167880174 -2.155894513366440 0.008000000000000 0.036000000000000 1.000000000000000 2Gy_vs_0Gy 1
chr11-9731332-9731615 0.047122167880174 -2.155894513366440 0.008000000000000 0.036000000000000 1.000000000000000 2Gy_vs_0Gy 1
chr11-12055231-12055635 0.047122167880174 -2.155894513366440 0.008000000000000 0.036000000000000 1.000000000000000 2Gy_vs_0Gy 1
chr11-13289055-13289365 0.047122167880174 -2.155894513366440 0.008000000000000 0.036000000000000 1.000000000000000 2Gy_vs_0Gy 1
chr11-23264970-23265456 0.047122167880174 -2.155894513366440 0.008000000000000 0.036000000000000 1.000000000000000 2Gy_vs_0Gy 1
chr11-26620706-26621505 0.047122167880174 -2.155894513366440 0.008000000000000 0.036000000000000 1.000000000000000 2Gy_vs_0Gy 1
chr11-28715641-28715996 0.047122167880174 -2.155894513366440 0.008000000000000 0.036000000000000 1.000000000000000 2Gy_vs_0Gy 1
chr11-32610066-32610349 0.047122167880174 -2.155894513366440 0.008000000000000 0.036000000000000 1.000000000000000 2Gy_vs_0Gy 1
chr11-36628635-36629237 0.047122167880174 -2.155894513366440 0.008000000000000 0.036000000000000 1.000000000000000 2Gy_vs_0Gy 1
chr11-44514796-44515507 0.047122167880174 -2.155894513366440 0.008000000000000 0.036000000000000 1.000000000000000 2Gy_vs_0Gy 1
chr11-48304514-48305157 0.047122167880174 -2.155894513366440 0.008000000000000 0.036000000000000 1.000000000000000 2Gy_vs_0Gy 1
chr11-48341369-48341839 0.047122167880174 -2.155894513366440 0.008000000000000 0.036000000000000 1.000000000000000 2Gy_vs_0Gy 1
chr11-57762507-57762746 0.047122167880174 -2.155894513366440 0.008000000000000 0.036000000000000 1.000000000000000 2Gy_vs_0Gy 1
chr11-64969147-64969411 0.047122167880174 -2.155894513366440 0.008000000000000 0.036000000000000 1.000000000000000 2Gy_vs_0Gy 1
chr11-67665508-67666047 0.047122167880174 -2.155894513366440 0.008000000000000 0.036000000000000 1.000000000000000 2Gy_vs_0Gy 1
chr11-75966532-75967141 0.047122167880174 -2.155894513366440 0.008000000000000 0.036000000000000 1.000000000000000 2Gy_vs_0Gy 1
chr11-83567027-83567272 0.047122167880174 -2.155894513366440 0.008000000000000 0.036000000000000 1.000000000000000 2Gy_vs_0Gy 1
chr11-90500964-90501455 0.047122167880174 -2.155894513366440 0.008000000000000 0.036000000000000 1.000000000000000 2Gy_vs_0Gy 1
chr11-109076730-109077121 0.047122167880174 -2.155894513366440 0.008000000000000 0.036000000000000 1.000000000000000 2Gy_vs_0Gy 1
chr11-110479317-110479794 0.047122167880174 -2.155894513366440 0.008000000000000 0.036000000000000 1.000000000000000 2Gy_vs_0Gy 1
chr11-113603264-113603677 0.047122167880174 -2.155894513366440 0.008000000000000 0.036000000000000 1.000000000000000 2Gy_vs_0Gy 1
chr11-113728669-113729197 0.047122167880174 -2.155894513366440 0.008000000000000 0.036000000000000 1.000000000000000 2Gy_vs_0Gy 1
chr11-115267906-115268240 0.047122167880174 -2.155894513366440 0.008000000000000 0.036000000000000 1.000000000000000 2Gy_vs_0Gy 1
chr11-129855003-129855424 0.047122167880174 -2.155894513366440 0.008000000000000 0.036000000000000 1.000000000000000 2Gy_vs_0Gy 1
chr11-132196496-132196869 0.047122167880174 -2.155894513366440 0.008000000000000 0.036000000000000 1.000000000000000 2Gy_vs_0Gy 1
chr11-133137821-133138295 0.047122167880174 -2.155894513366440 0.008000000000000 0.036000000000000 1.000000000000000 2Gy_vs_0Gy 1
chr12-1827075-1827645 0.047122167880174 -2.155894513366440 0.008000000000000 0.036000000000000 1.000000000000000 2Gy_vs_0Gy 1
chr12-8362336-8362882 0.047122167880174 -2.155894513366440 0.008000000000000 0.036000000000000 1.000000000000000 2Gy_vs_0Gy 1
chr12-15348194-15348859 0.047122167880174 -2.155894513366440 0.008000000000000 0.036000000000000 1.000000000000000 2Gy_vs_0Gy 1
chr12-16883990-16884377 0.047122167880174 -2.155894513366440 0.008000000000000 0.036000000000000 1.000000000000000 2Gy_vs_0Gy 1
chr12-19004086-19004528 0.047122167880174 -2.155894513366440 0.008000000000000 0.036000000000000 1.000000000000000 2Gy_vs_0Gy 1
chr12-27453075-27453738 0.047122167880174 -2.155894513366440 0.008000000000000 0.036000000000000 1.000000000000000 2Gy_vs_0Gy 1
chr12-46944104-46944400 0.047122167880174 -2.155894513366440 0.008000000000000 0.036000000000000 1.000000000000000 2Gy_vs_0Gy 1
chr12-47085821-47086123 0.047122167880174 -2.155894513366440 0.008000000000000 0.036000000000000 1.000000000000000 2Gy_vs_0Gy 1
chr12-63643216-63643705 0.047122167880174 -2.155894513366440 0.008000000000000 0.036000000000000 1.000000000000000 2Gy_vs_0Gy 1
chr12-69392338-69392834 0.047122167880174 -2.155894513366440 0.008000000000000 0.036000000000000 1.000000000000000 2Gy_vs_0Gy 1
chr12-75888962-75889567 0.047122167880174 -2.155894513366440 0.008000000000000 0.036000000000000 1.000000000000000 2Gy_vs_0Gy 1
chr12-89659231-89659623 0.047122167880174 -2.155894513366440 0.008000000000000 0.036000000000000 1.000000000000000 2Gy_vs_0Gy 1
chr12-98294362-98294735 0.047122167880174 -2.155894513366440 0.008000000000000 0.036000000000000 1.000000000000000 2Gy_vs_0Gy 1
chr12-108232471-108232916 0.047122167880174 -2.155894513366440 0.008000000000000 0.036000000000000 1.000000000000000 2Gy_vs_0Gy 1
chr12-114480958-114481649 0.047122167880174 -2.155894513366440 0.008000000000000 0.036000000000000 1.000000000000000 2Gy_vs_0Gy 1
chr12-126663350-126663593 0.047122167880174 -2.155894513366440 0.008000000000000 0.036000000000000 1.000000000000000 2Gy_vs_0Gy 1
chr13-22848478-22849051 0.047122167880174 -2.155894513366440 0.008000000000000 0.036000000000000 1.000000000000000 2Gy_vs_0Gy 1
chr13-39144954-39145313 0.047122167880174 -2.155894513366440 0.008000000000000 0.036000000000000 1.000000000000000 2Gy_vs_0Gy 1
chr13-47499776-47500051 0.047122167880174 -2.155894513366440 0.008000000000000 0.036000000000000 1.000000000000000 2Gy_vs_0Gy 1
chr13-100130138-100130430 0.047122167880174 -2.155894513366440 0.008000000000000 0.036000000000000 1.000000000000000 2Gy_vs_0Gy 1
chr13-109933379-109933947 0.047122167880174 -2.155894513366440 0.008000000000000 0.036000000000000 1.000000000000000 2Gy_vs_0Gy 1
chr14-22333993-22334262 0.047122167880174 -2.155894513366440 0.008000000000000 0.036000000000000 1.000000000000000 2Gy_vs_0Gy 1
chr14-33644948-33645219 0.047122167880174 -2.155894513366440 0.008000000000000 0.036000000000000 1.000000000000000 2Gy_vs_0Gy 1
chr14-33977150-33977939 0.047122167880174 -2.155894513366440 0.008000000000000 0.036000000000000 1.000000000000000 2Gy_vs_0Gy 1
chr14-39034722-39034994 0.047122167880174 -2.155894513366440 0.008000000000000 0.036000000000000 1.000000000000000 2Gy_vs_0Gy 1
chr14-45797427-45797841 0.047122167880174 -2.155894513366440 0.008000000000000 0.036000000000000 1.000000000000000 2Gy_vs_0Gy 1
chr14-46581081-46581404 0.047122167880174 -2.155894513366440 0.008000000000000 0.036000000000000 1.000000000000000 2Gy_vs_0Gy 1
chr14-49991322-49991815 0.047122167880174 -2.155894513366440 0.008000000000000 0.036000000000000 1.000000000000000 2Gy_vs_0Gy 1
chr14-63932835-63934009 0.047122167880174 -2.155894513366440 0.008000000000000 0.036000000000000 1.000000000000000 2Gy_vs_0Gy 1
chr14-68658937-68659277 0.047122167880174 -2.155894513366440 0.008000000000000 0.036000000000000 1.000000000000000 2Gy_vs_0Gy 1
chr14-77786193-77786428 0.047122167880174 -2.155894513366440 0.008000000000000 0.036000000000000 1.000000000000000 2Gy_vs_0Gy 1
chr14-85851994-85852392 0.047122167880174 -2.155894513366440 0.008000000000000 0.036000000000000 1.000000000000000 2Gy_vs_0Gy 1
chr14-89302306-89302733 0.047122167880174 -2.155894513366440 0.008000000000000 0.036000000000000 1.000000000000000 2Gy_vs_0Gy 1
chr14-89390999-89391541 0.047122167880174 -2.155894513366440 0.008000000000000 0.036000000000000 1.000000000000000 2Gy_vs_0Gy 1
chr14-89921220-89921632 0.047122167880174 -2.155894513366440 0.008000000000000 0.036000000000000 1.000000000000000 2Gy_vs_0Gy 1
chr14-94393448-94393694 0.047122167880174 -2.155894513366440 0.008000000000000 0.036000000000000 1.000000000000000 2Gy_vs_0Gy 1
chr14-100842747-100843146 0.047122167880174 -2.155894513366440 0.008000000000000 0.036000000000000 1.000000000000000 2Gy_vs_0Gy 1
chr14-103862241-103862832 0.047122167880174 -2.155894513366440 0.008000000000000 0.036000000000000 1.000000000000000 2Gy_vs_0Gy 1
chr14-103932897-103933108 0.047122167880174 -2.155894513366440 0.008000000000000 0.036000000000000 1.000000000000000 2Gy_vs_0Gy 1
chr14-105404185-105404745 0.047122167880174 -2.155894513366440 0.008000000000000 0.036000000000000 1.000000000000000 2Gy_vs_0Gy 1
chr15-22262500-22262850 0.047122167880174 -2.155894513366440 0.008000000000000 0.036000000000000 1.000000000000000 2Gy_vs_0Gy 1
chr15-31598718-31599016 0.047122167880174 -2.155894513366440 0.008000000000000 0.036000000000000 1.000000000000000 2Gy_vs_0Gy 1
chr15-35194353-35194741 0.047122167880174 -2.155894513366440 0.008000000000000 0.036000000000000 1.000000000000000 2Gy_vs_0Gy 1
chr15-35779509-35779737 0.047122167880174 -2.155894513366440 0.008000000000000 0.036000000000000 1.000000000000000 2Gy_vs_0Gy 1
chr15-36943247-36944208 0.047122167880174 -2.155894513366440 0.008000000000000 0.036000000000000 1.000000000000000 2Gy_vs_0Gy 1
chr15-51649804-51650219 0.047122167880174 -2.155894513366440 0.008000000000000 0.036000000000000 1.000000000000000 2Gy_vs_0Gy 1
chr15-67501243-67501490 0.047122167880174 -2.155894513366440 0.008000000000000 0.036000000000000 1.000000000000000 2Gy_vs_0Gy 1
chr15-70054401-70055075 0.047122167880174 -2.155894513366440 0.008000000000000 0.036000000000000 1.000000000000000 2Gy_vs_0Gy 1
chr15-71128202-71128678 0.047122167880174 -2.155894513366440 0.008000000000000 0.036000000000000 1.000000000000000 2Gy_vs_0Gy 1
chr15-72521518-72521994 0.047122167880174 -2.155894513366440 0.008000000000000 0.036000000000000 1.000000000000000 2Gy_vs_0Gy 1
chr15-81480598-81481081 0.047122167880174 -2.155894513366440 0.008000000000000 0.036000000000000 1.000000000000000 2Gy_vs_0Gy 1
chr15-85256030-85256853 0.047122167880174 -2.155894513366440 0.008000000000000 0.036000000000000 1.000000000000000 2Gy_vs_0Gy 1
chr15-88603999-88604799 0.047122167880174 -2.155894513366440 0.008000000000000 0.036000000000000 1.000000000000000 2Gy_vs_0Gy 1
chr15-89356756-89356996 0.047122167880174 -2.155894513366440 0.008000000000000 0.036000000000000 1.000000000000000 2Gy_vs_0Gy 1
chr15-91649699-91649970 0.047122167880174 -2.155894513366440 0.008000000000000 0.036000000000000 1.000000000000000 2Gy_vs_0Gy 1
chr16-48143-48359 0.047122167880174 -2.155894513366440 0.008000000000000 0.036000000000000 1.000000000000000 2Gy_vs_0Gy 1
chr16-748988-749411 0.047122167880174 -2.155894513366440 0.008000000000000 0.036000000000000 1.000000000000000 2Gy_vs_0Gy 1
chr16-5916618-5917323 0.047122167880174 -2.155894513366440 0.008000000000000 0.036000000000000 1.000000000000000 2Gy_vs_0Gy 1
chr16-14087655-14088614 0.047122167880174 -2.155894513366440 0.008000000000000 0.036000000000000 1.000000000000000 2Gy_vs_0Gy 1
chr16-27264163-27264436 0.047122167880174 -2.155894513366440 0.008000000000000 0.036000000000000 1.000000000000000 2Gy_vs_0Gy 1
chr16-31092394-31092631 0.047122167880174 -2.155894513366440 0.008000000000000 0.036000000000000 1.000000000000000 2Gy_vs_0Gy 1
chr16-48037284-48037770 0.047122167880174 -2.155894513366440 0.008000000000000 0.036000000000000 1.000000000000000 2Gy_vs_0Gy 1
chr16-49631518-49632029 0.047122167880174 -2.155894513366440 0.008000000000000 0.036000000000000 1.000000000000000 2Gy_vs_0Gy 1
chr16-65572147-65572577 0.047122167880174 -2.155894513366440 0.008000000000000 0.036000000000000 1.000000000000000 2Gy_vs_0Gy 1
chr16-67197887-67198718 0.047122167880174 -2.155894513366440 0.008000000000000 0.036000000000000 1.000000000000000 2Gy_vs_0Gy 1
chr16-68396336-68396836 0.047122167880174 -2.155894513366440 0.008000000000000 0.036000000000000 1.000000000000000 2Gy_vs_0Gy 1
chr16-77043110-77043405 0.047122167880174 -2.155894513366440 0.008000000000000 0.036000000000000 1.000000000000000 2Gy_vs_0Gy 1
chr16-77054159-77054838 0.047122167880174 -2.155894513366440 0.008000000000000 0.036000000000000 1.000000000000000 2Gy_vs_0Gy 1
chr16-77136900-77137264 0.047122167880174 -2.155894513366440 0.008000000000000 0.036000000000000 1.000000000000000 2Gy_vs_0Gy 1
chr16-79972124-79972668 0.047122167880174 -2.155894513366440 0.008000000000000 0.036000000000000 1.000000000000000 2Gy_vs_0Gy 1
chr16-80759272-80759653 0.047122167880174 -2.155894513366440 0.008000000000000 0.036000000000000 1.000000000000000 2Gy_vs_0Gy 1
chr16-88437211-88437666 0.047122167880174 -2.155894513366440 0.008000000000000 0.036000000000000 1.000000000000000 2Gy_vs_0Gy 1
chr16-89670908-89671343 0.047122167880174 -2.155894513366440 0.008000000000000 0.036000000000000 1.000000000000000 2Gy_vs_0Gy 1
chr17-2605193-2605513 0.047122167880174 -2.155894513366440 0.008000000000000 0.036000000000000 1.000000000000000 2Gy_vs_0Gy 1
chr17-3685056-3685535 0.047122167880174 -2.155894513366440 0.008000000000000 0.036000000000000 1.000000000000000 2Gy_vs_0Gy 1
chr17-6497816-6498130 0.047122167880174 -2.155894513366440 0.008000000000000 0.036000000000000 1.000000000000000 2Gy_vs_0Gy 1
chr17-8280820-8281328 0.047122167880174 -2.155894513366440 0.008000000000000 0.036000000000000 1.000000000000000 2Gy_vs_0Gy 1
chr17-17713864-17714116 0.047122167880174 -2.155894513366440 0.008000000000000 0.036000000000000 1.000000000000000 2Gy_vs_0Gy 1
chr17-20708144-20709108 0.047122167880174 -2.155894513366440 0.008000000000000 0.036000000000000 1.000000000000000 2Gy_vs_0Gy 1
chr17-30234961-30236048 0.047122167880174 -2.155894513366440 0.008000000000000 0.036000000000000 1.000000000000000 2Gy_vs_0Gy 1
chr17-38544653-38545112 0.047122167880174 -2.155894513366440 0.008000000000000 0.036000000000000 1.000000000000000 2Gy_vs_0Gy 1
chr17-38963854-38964316 0.047122167880174 -2.155894513366440 0.008000000000000 0.036000000000000 1.000000000000000 2Gy_vs_0Gy 1
chr17-49469723-49470505 0.047122167880174 -2.155894513366440 0.008000000000000 0.036000000000000 1.000000000000000 2Gy_vs_0Gy 1
chr17-56121548-56121966 0.047122167880174 -2.155894513366440 0.008000000000000 0.036000000000000 1.000000000000000 2Gy_vs_0Gy 1
chr17-56296801-56297490 0.047122167880174 -2.155894513366440 0.008000000000000 0.036000000000000 1.000000000000000 2Gy_vs_0Gy 1
chr17-59804264-59804663 0.047122167880174 -2.155894513366440 0.008000000000000 0.036000000000000 1.000000000000000 2Gy_vs_0Gy 1
chr17-61635793-61636232 0.047122167880174 -2.155894513366440 0.008000000000000 0.036000000000000 1.000000000000000 2Gy_vs_0Gy 1
chr17-64927398-64927840 0.047122167880174 -2.155894513366440 0.008000000000000 0.036000000000000 1.000000000000000 2Gy_vs_0Gy 1
chr17-65346173-65346435 0.047122167880174 -2.155894513366440 0.008000000000000 0.036000000000000 1.000000000000000 2Gy_vs_0Gy 1
chr17-66479799-66480759 0.047122167880174 -2.155894513366440 0.008000000000000 0.036000000000000 1.000000000000000 2Gy_vs_0Gy 1
chr17-67689364-67689842 0.047122167880174 -2.155894513366440 0.008000000000000 0.036000000000000 1.000000000000000 2Gy_vs_0Gy 1
chr17-68057518-68057800 0.047122167880174 -2.155894513366440 0.008000000000000 0.036000000000000 1.000000000000000 2Gy_vs_0Gy 1
chr17-74196423-74196829 0.047122167880174 -2.155894513366440 0.008000000000000 0.036000000000000 1.000000000000000 2Gy_vs_0Gy 1
chr17-74295868-74296098 0.047122167880174 -2.155894513366440 0.008000000000000 0.036000000000000 1.000000000000000 2Gy_vs_0Gy 1
chr17-74325864-74326345 0.047122167880174 -2.155894513366440 0.008000000000000 0.036000000000000 1.000000000000000 2Gy_vs_0Gy 1
chr17-76132786-76133112 0.047122167880174 -2.155894513366440 0.008000000000000 0.036000000000000 1.000000000000000 2Gy_vs_0Gy 1
chr17-76529365-76529578 0.047122167880174 -2.155894513366440 0.008000000000000 0.036000000000000 1.000000000000000 2Gy_vs_0Gy 1
chr17-77443177-77443642 0.047122167880174 -2.155894513366440 0.008000000000000 0.036000000000000 1.000000000000000 2Gy_vs_0Gy 1
chr17-78621093-78621857 0.047122167880174 -2.155894513366440 0.008000000000000 0.036000000000000 1.000000000000000 2Gy_vs_0Gy 1
chr17-80441109-80441412 0.047122167880174 -2.155894513366440 0.008000000000000 0.036000000000000 1.000000000000000 2Gy_vs_0Gy 1
chr18-3317339-3317955 0.047122167880174 -2.155894513366440 0.008000000000000 0.036000000000000 1.000000000000000 2Gy_vs_0Gy 1
chr18-3869686-3870188 0.047122167880174 -2.155894513366440 0.008000000000000 0.036000000000000 1.000000000000000 2Gy_vs_0Gy 1
chr18-21191858-21192343 0.047122167880174 -2.155894513366440 0.008000000000000 0.036000000000000 1.000000000000000 2Gy_vs_0Gy 1
chr18-23411631-23412140 0.047122167880174 -2.155894513366440 0.008000000000000 0.036000000000000 1.000000000000000 2Gy_vs_0Gy 1
chr18-25180951-25181215 0.047122167880174 -2.155894513366440 0.008000000000000 0.036000000000000 1.000000000000000 2Gy_vs_0Gy 1
chr18-28535443-28536048 0.047122167880174 -2.155894513366440 0.008000000000000 0.036000000000000 1.000000000000000 2Gy_vs_0Gy 1
chr18-34153544-34154132 0.047122167880174 -2.155894513366440 0.008000000000000 0.036000000000000 1.000000000000000 2Gy_vs_0Gy 1
chr18-38055269-38055719 0.047122167880174 -2.155894513366440 0.008000000000000 0.036000000000000 1.000000000000000 2Gy_vs_0Gy 1
chr18-40365531-40365990 0.047122167880174 -2.155894513366440 0.008000000000000 0.036000000000000 1.000000000000000 2Gy_vs_0Gy 1
chr18-42276293-42276634 0.047122167880174 -2.155894513366440 0.008000000000000 0.036000000000000 1.000000000000000 2Gy_vs_0Gy 1
chr18-43620816-43621279 0.047122167880174 -2.155894513366440 0.008000000000000 0.036000000000000 1.000000000000000 2Gy_vs_0Gy 1
chr18-47050424-47050700 0.047122167880174 -2.155894513366440 0.008000000000000 0.036000000000000 1.000000000000000 2Gy_vs_0Gy 1
chr18-48136017-48137121 0.047122167880174 -2.155894513366440 0.008000000000000 0.036000000000000 1.000000000000000 2Gy_vs_0Gy 1
chr18-48813365-48814603 0.047122167880174 -2.155894513366440 0.008000000000000 0.036000000000000 1.000000000000000 2Gy_vs_0Gy 1
chr18-55861328-55861634 0.047122167880174 -2.155894513366440 0.008000000000000 0.036000000000000 1.000000000000000 2Gy_vs_0Gy 1
chr18-57649613-57650043 0.047122167880174 -2.155894513366440 0.008000000000000 0.036000000000000 1.000000000000000 2Gy_vs_0Gy 1
chr18-76782582-76782924 0.047122167880174 -2.155894513366440 0.008000000000000 0.036000000000000 1.000000000000000 2Gy_vs_0Gy 1
chr19-1780473-1780890 0.047122167880174 -2.155894513366440 0.008000000000000 0.036000000000000 1.000000000000000 2Gy_vs_0Gy 1
chr19-4558230-4558585 0.047122167880174 -2.155894513366440 0.008000000000000 0.036000000000000 1.000000000000000 2Gy_vs_0Gy 1
chr19-4775401-4775971 0.047122167880174 -2.155894513366440 0.008000000000000 0.036000000000000 1.000000000000000 2Gy_vs_0Gy 1
chr19-7600274-7600657 0.047122167880174 -2.155894513366440 0.008000000000000 0.036000000000000 1.000000000000000 2Gy_vs_0Gy 1
chr19-10061793-10062236 0.047122167880174 -2.155894513366440 0.008000000000000 0.036000000000000 1.000000000000000 2Gy_vs_0Gy 1
chr19-14382926-14383164 0.047122167880174 -2.155894513366440 0.008000000000000 0.036000000000000 1.000000000000000 2Gy_vs_0Gy 1
chr19-14441093-14441513 0.047122167880174 -2.155894513366440 0.008000000000000 0.036000000000000 1.000000000000000 2Gy_vs_0Gy 1
chr19-18894130-18894485 0.047122167880174 -2.155894513366440 0.008000000000000 0.036000000000000 1.000000000000000 2Gy_vs_0Gy 1
chr19-19541253-19541479 0.047122167880174 -2.155894513366440 0.008000000000000 0.036000000000000 1.000000000000000 2Gy_vs_0Gy 1
chr19-30668563-30668802 0.047122167880174 -2.155894513366440 0.008000000000000 0.036000000000000 1.000000000000000 2Gy_vs_0Gy 1
chr19-39870116-39870544 0.047122167880174 -2.155894513366440 0.008000000000000 0.036000000000000 1.000000000000000 2Gy_vs_0Gy 1
chr19-42352256-42352880 0.047122167880174 -2.155894513366440 0.008000000000000 0.036000000000000 1.000000000000000 2Gy_vs_0Gy 1
chr19-50082309-50082599 0.047122167880174 -2.155894513366440 0.008000000000000 0.036000000000000 1.000000000000000 2Gy_vs_0Gy 1
chr19-51851637-51852305 0.047122167880174 -2.155894513366440 0.008000000000000 0.036000000000000 1.000000000000000 2Gy_vs_0Gy 1
chr19-55149139-55149421 0.047122167880174 -2.155894513366440 0.008000000000000 0.036000000000000 1.000000000000000 2Gy_vs_0Gy 1
chr19-55377803-55378138 0.047122167880174 -2.155894513366440 0.008000000000000 0.036000000000000 1.000000000000000 2Gy_vs_0Gy 1
chr19-56333503-56333839 0.047122167880174 -2.155894513366440 0.008000000000000 0.036000000000000 1.000000000000000 2Gy_vs_0Gy 1
chr20-884908-885349 0.047122167880174 -2.155894513366440 0.008000000000000 0.036000000000000 1.000000000000000 2Gy_vs_0Gy 1
chr20-2768058-2768852 0.047122167880174 -2.155894513366440 0.008000000000000 0.036000000000000 1.000000000000000 2Gy_vs_0Gy 1
chr20-5933682-5934384 0.047122167880174 -2.155894513366440 0.008000000000000 0.036000000000000 1.000000000000000 2Gy_vs_0Gy 1
chr20-23029467-23030055 0.047122167880174 -2.155894513366440 0.008000000000000 0.036000000000000 1.000000000000000 2Gy_vs_0Gy 1
chr20-29445199-29445759 0.047122167880174 -2.155894513366440 0.008000000000000 0.036000000000000 1.000000000000000 2Gy_vs_0Gy 1
chr20-38055346-38055671 0.047122167880174 -2.155894513366440 0.008000000000000 0.036000000000000 1.000000000000000 2Gy_vs_0Gy 1
chr20-39038371-39038884 0.047122167880174 -2.155894513366440 0.008000000000000 0.036000000000000 1.000000000000000 2Gy_vs_0Gy 1
chr20-48160609-48160947 0.047122167880174 -2.155894513366440 0.008000000000000 0.036000000000000 1.000000000000000 2Gy_vs_0Gy 1
chr20-49540666-49541023 0.047122167880174 -2.155894513366440 0.008000000000000 0.036000000000000 1.000000000000000 2Gy_vs_0Gy 1
chr20-49662917-49663217 0.047122167880174 -2.155894513366440 0.008000000000000 0.036000000000000 1.000000000000000 2Gy_vs_0Gy 1
chr21-32653359-32653685 0.047122167880174 -2.155894513366440 0.008000000000000 0.036000000000000 1.000000000000000 2Gy_vs_0Gy 1
chr21-36450197-36450858 0.047122167880174 -2.155894513366440 0.008000000000000 0.036000000000000 1.000000000000000 2Gy_vs_0Gy 1
chr21-38479812-38480270 0.047122167880174 -2.155894513366440 0.008000000000000 0.036000000000000 1.000000000000000 2Gy_vs_0Gy 1
chr21-41691312-41692363 0.047122167880174 -2.155894513366440 0.008000000000000 0.036000000000000 1.000000000000000 2Gy_vs_0Gy 1
chr22-23237078-23237568 0.047122167880174 -2.155894513366440 0.008000000000000 0.036000000000000 1.000000000000000 2Gy_vs_0Gy 1
chr22-29524306-29525098 0.047122167880174 -2.155894513366440 0.008000000000000 0.036000000000000 1.000000000000000 2Gy_vs_0Gy 1
chr22-33722686-33723441 0.047122167880174 -2.155894513366440 0.008000000000000 0.036000000000000 1.000000000000000 2Gy_vs_0Gy 1
chr22-38283028-38283568 0.047122167880174 -2.155894513366440 0.008000000000000 0.036000000000000 1.000000000000000 2Gy_vs_0Gy 1
chr22-50711484-50711800 0.047122167880174 -2.155894513366440 0.008000000000000 0.036000000000000 1.000000000000000 2Gy_vs_0Gy 1
chrX-1277270-1277682 0.047122167880174 -2.155894513366440 0.008000000000000 0.036000000000000 1.000000000000000 2Gy_vs_0Gy 1
chrX-10507227-10507508 0.047122167880174 -2.155894513366440 0.008000000000000 0.036000000000000 1.000000000000000 2Gy_vs_0Gy 1
chrX-11836157-11836555 0.047122167880174 -2.155894513366440 0.008000000000000 0.036000000000000 1.000000000000000 2Gy_vs_0Gy 1
chrX-16185646-16186017 0.047122167880174 -2.155894513366440 0.008000000000000 0.036000000000000 1.000000000000000 2Gy_vs_0Gy 1
chrX-16340465-16340978 0.047122167880174 -2.155894513366440 0.008000000000000 0.036000000000000 1.000000000000000 2Gy_vs_0Gy 1
chrX-17006978-17007439 0.047122167880174 -2.155894513366440 0.008000000000000 0.036000000000000 1.000000000000000 2Gy_vs_0Gy 1
chrX-19532660-19533431 0.047122167880174 -2.155894513366440 0.008000000000000 0.036000000000000 1.000000000000000 2Gy_vs_0Gy 1
chrX-19593712-19593978 0.047122167880174 -2.155894513366440 0.008000000000000 0.036000000000000 1.000000000000000 2Gy_vs_0Gy 1
chrX-30607176-30607486 0.047122167880174 -2.155894513366440 0.008000000000000 0.036000000000000 1.000000000000000 2Gy_vs_0Gy 1
chrX-31510871-31511254 0.047122167880174 -2.155894513366440 0.008000000000000 0.036000000000000 1.000000000000000 2Gy_vs_0Gy 1
chrX-40272182-40272527 0.047122167880174 -2.155894513366440 0.008000000000000 0.036000000000000 1.000000000000000 2Gy_vs_0Gy 1
chrX-63686958-63687426 0.047122167880174 -2.155894513366440 0.008000000000000 0.036000000000000 1.000000000000000 2Gy_vs_0Gy 1
chrX-65417495-65417889 0.047122167880174 -2.155894513366440 0.008000000000000 0.036000000000000 1.000000000000000 2Gy_vs_0Gy 1
chrX-74599464-74599938 0.047122167880174 -2.155894513366440 0.008000000000000 0.036000000000000 1.000000000000000 2Gy_vs_0Gy 1
chrX-103780545-103781307 0.047122167880174 -2.155894513366440 0.008000000000000 0.036000000000000 1.000000000000000 2Gy_vs_0Gy 1
chrX-106868522-106868899 0.047122167880174 -2.155894513366440 0.008000000000000 0.036000000000000 1.000000000000000 2Gy_vs_0Gy 1
chrX-111635068-111635639 0.047122167880174 -2.155894513366440 0.008000000000000 0.036000000000000 1.000000000000000 2Gy_vs_0Gy 1
chrX-121579005-121579314 0.047122167880174 -2.155894513366440 0.008000000000000 0.036000000000000 1.000000000000000 2Gy_vs_0Gy 1
chrX-124414988-124415421 0.047122167880174 -2.155894513366440 0.008000000000000 0.036000000000000 1.000000000000000 2Gy_vs_0Gy 1
chrX-127317132-127317385 0.047122167880174 -2.155894513366440 0.008000000000000 0.036000000000000 1.000000000000000 2Gy_vs_0Gy 1
chrX-132638369-132638764 0.047122167880174 -2.155894513366440 0.008000000000000 0.036000000000000 1.000000000000000 2Gy_vs_0Gy 1
chrX-132956431-132956823 0.047122167880174 -2.155894513366440 0.008000000000000 0.036000000000000 1.000000000000000 2Gy_vs_0Gy 1
chrX-135923397-135923616 0.047122167880174 -2.155894513366440 0.008000000000000 0.036000000000000 1.000000000000000 2Gy_vs_0Gy 1
chrX-135963407-135963823 0.047122167880174 -2.155894513366440 0.008000000000000 0.036000000000000 1.000000000000000 2Gy_vs_0Gy 1
chrX-136258754-136259898 0.047122167880174 -2.155894513366440 0.008000000000000 0.036000000000000 1.000000000000000 2Gy_vs_0Gy 1
chrX-136589951-136590216 0.047122167880174 -2.155894513366440 0.008000000000000 0.036000000000000 1.000000000000000 2Gy_vs_0Gy 1
chrX-142005937-142006407 0.047122167880174 -2.155894513366440 0.008000000000000 0.036000000000000 1.000000000000000 2Gy_vs_0Gy 1
chrX-149497595-149497916 0.047122167880174 -2.155894513366440 0.008000000000000 0.036000000000000 1.000000000000000 2Gy_vs_0Gy 1
chrX-154885881-154886312 0.047122167880174 -2.155894513366440 0.008000000000000 0.036000000000000 1.000000000000000 2Gy_vs_0Gy 1
chr1-232454332-232455012 0.047142978713704 -1.207625058690890 0.024000000000000 0.064000000000000 1.000000000000000 2Gy_vs_0Gy 1
chr1-242025275-242026126 0.047142978713704 -1.207625058690890 0.024000000000000 0.064000000000000 1.000000000000000 2Gy_vs_0Gy 1
chr2-40403300-40403816 0.047142978713704 -1.207625058690890 0.024000000000000 0.064000000000000 1.000000000000000 2Gy_vs_0Gy 1
chr2-167748719-167749293 0.047142978713704 -1.207625058690890 0.024000000000000 0.064000000000000 1.000000000000000 2Gy_vs_0Gy 1
chr4-12602073-12602988 0.047142978713704 -1.207625058690890 0.024000000000000 0.064000000000000 1.000000000000000 2Gy_vs_0Gy 1
chr5-1789402-1789805 0.047142978713704 -1.015627009804720 0.024000000000000 0.064000000000000 1.000000000000000 2Gy_vs_0Gy 1
chr5-127216618-127217258 0.047142978713704 -1.207625058690890 0.024000000000000 0.064000000000000 1.000000000000000 2Gy_vs_0Gy 1
chr6-28950852-28951223 0.047142978713704 -1.207625058690890 0.024000000000000 0.064000000000000 1.000000000000000 2Gy_vs_0Gy 1
chr6-90319000-90319427 0.047142978713704 -1.207625058690890 0.024000000000000 0.064000000000000 1.000000000000000 2Gy_vs_0Gy 1
chr6-106444769-106445265 0.047142978713704 -1.207625058690890 0.024000000000000 0.064000000000000 1.000000000000000 2Gy_vs_0Gy 1
chr6-111745157-111745687 0.047142978713704 -1.207625058690890 0.024000000000000 0.064000000000000 1.000000000000000 2Gy_vs_0Gy 1
chr6-170290503-170290931 0.047142978713704 -1.207625058690890 0.024000000000000 0.064000000000000 1.000000000000000 2Gy_vs_0Gy 1
chr7-9029648-9030074 0.047142978713704 -1.207625058690890 0.024000000000000 0.064000000000000 1.000000000000000 2Gy_vs_0Gy 1
chr7-106154804-106155526 0.047142978713704 -1.015627009804720 0.024000000000000 0.064000000000000 1.000000000000000 2Gy_vs_0Gy 1
chr8-57950253-57950930 0.047142978713704 -1.207625058690890 0.024000000000000 0.064000000000000 1.000000000000000 2Gy_vs_0Gy 1
chr9-4327565-4328299 0.047142978713704 -1.207625058690890 0.024000000000000 0.064000000000000 1.000000000000000 2Gy_vs_0Gy 1
chr9-76646047-76646610 0.047142978713704 -1.207625058690890 0.024000000000000 0.064000000000000 1.000000000000000 2Gy_vs_0Gy 1
chr10-26334728-26335730 0.047142978713704 -1.207625058690890 0.024000000000000 0.064000000000000 1.000000000000000 2Gy_vs_0Gy 1
chr11-58638932-58640071 0.047142978713704 -1.207625058690890 0.024000000000000 0.064000000000000 1.000000000000000 2Gy_vs_0Gy 1
chr11-114079828-114080601 0.047142978713704 -1.207625058690890 0.024000000000000 0.064000000000000 1.000000000000000 2Gy_vs_0Gy 1
chr11-132114265-132114494 0.047142978713704 -1.207625058690890 0.024000000000000 0.064000000000000 1.000000000000000 2Gy_vs_0Gy 1
chr12-96500815-96501774 0.047142978713704 -1.207625058690890 0.024000000000000 0.064000000000000 1.000000000000000 2Gy_vs_0Gy 1
chr14-68992736-68993185 0.047142978713704 -1.207625058690890 0.024000000000000 0.064000000000000 1.000000000000000 2Gy_vs_0Gy 1
chr15-88257377-88257779 0.047142978713704 -1.207625058690890 0.024000000000000 0.064000000000000 1.000000000000000 2Gy_vs_0Gy 1
chr15-88348305-88349050 0.047142978713704 -1.207625058690890 0.024000000000000 0.064000000000000 1.000000000000000 2Gy_vs_0Gy 1
chr17-43713414-43714137 0.047142978713704 -1.207625058690890 0.024000000000000 0.064000000000000 1.000000000000000 2Gy_vs_0Gy 1
chr17-77273565-77274324 0.047142978713704 -1.207625058690890 0.024000000000000 0.064000000000000 1.000000000000000 2Gy_vs_0Gy 1
chr18-37712619-37713259 0.047142978713704 -1.207625058690890 0.024000000000000 0.064000000000000 1.000000000000000 2Gy_vs_0Gy 1
chr19-17403133-17403818 0.047142978713704 -1.207625058690890 0.024000000000000 0.064000000000000 1.000000000000000 2Gy_vs_0Gy 1
chr19-38243597-38244253 0.047142978713704 -1.207625058690890 0.024000000000000 0.064000000000000 1.000000000000000 2Gy_vs_0Gy 1
chr20-4956228-4956468 0.047142978713704 -1.207625058690890 0.024000000000000 0.064000000000000 1.000000000000000 2Gy_vs_0Gy 1
chr1-1165878-1166283 0.047210932946431 1.732267038485930 0.067000000000000 0.021000000000000 1.000000000000000 2Gy_vs_0Gy 1
chr3-196609128-196609632 0.047210932946431 1.732267038485930 0.067000000000000 0.021000000000000 1.000000000000000 2Gy_vs_0Gy 1
chr12-94621425-94622275 0.047210932946431 1.732267038485930 0.067000000000000 0.021000000000000 1.000000000000000 2Gy_vs_0Gy 1
chr15-43266673-43267253 0.047210932946431 1.732267038485930 0.067000000000000 0.021000000000000 1.000000000000000 2Gy_vs_0Gy 1
chr17-75504317-75504909 0.047210932946431 1.732267038485930 0.067000000000000 0.021000000000000 1.000000000000000 2Gy_vs_0Gy 1
chr4-78291034-78291576 0.047353049388617 1.265515570896180 0.099000000000000 0.043000000000000 1.000000000000000 2Gy_vs_0Gy 1
chr11-35098850-35100226 0.047353049388617 1.319911615084970 0.099000000000000 0.043000000000000 1.000000000000000 2Gy_vs_0Gy 1
chr16-85460946-85462270 0.047371573000999 -1.053723257441570 0.099000000000000 0.164000000000000 1.000000000000000 2Gy_vs_0Gy 1
chr10-95508443-95509245 0.047469236429661 -1.110055987631550 0.075000000000000 0.136000000000000 1.000000000000000 2Gy_vs_0Gy 1
chrX-110412918-110413461 0.047469656547728 1.068367380189460 0.119000000000000 0.057000000000000 1.000000000000000 2Gy_vs_0Gy 1
chr17-62470655-62471100 0.047522590793376 -1.122597042808030 0.075000000000000 0.136000000000000 1.000000000000000 2Gy_vs_0Gy 1
chr5-6251214-6252002 0.047629097601435 -1.167406015173110 0.024000000000000 0.064000000000000 1.000000000000000 2Gy_vs_0Gy 1
chr11-47017720-47018437 0.047637439753146 -1.261622245052170 0.060000000000000 0.114000000000000 1.000000000000000 2Gy_vs_0Gy 1
chr1-40410919-40411605 0.047693874282152 2.144209867273700 0.056000000000000 0.014000000000000 1.000000000000000 2Gy_vs_0Gy 1
chr1-156795467-156796183 0.047693874282152 2.144209867273700 0.056000000000000 0.014000000000000 1.000000000000000 2Gy_vs_0Gy 1
chr2-165181683-165182824 0.047693874282152 2.144209867273700 0.056000000000000 0.014000000000000 1.000000000000000 2Gy_vs_0Gy 1
chr3-32875549-32876257 0.047693874282152 2.144209867273700 0.056000000000000 0.014000000000000 1.000000000000000 2Gy_vs_0Gy 1
chr7-124602902-124603459 0.047693874282152 2.144209867273700 0.056000000000000 0.014000000000000 1.000000000000000 2Gy_vs_0Gy 1
chr19-30214288-30215204 0.047695106103083 -1.473914438882320 0.044000000000000 0.093000000000000 1.000000000000000 2Gy_vs_0Gy 1
chr1-226134820-226136291 0.047695170330099 -1.386525790984600 0.044000000000000 0.093000000000000 1.000000000000000 2Gy_vs_0Gy 1
chr1-9702114-9702522 0.047707119128266 1.649923517493840 0.067000000000000 0.021000000000000 1.000000000000000 2Gy_vs_0Gy 1
chr19-44777613-44778031 0.047707119128266 1.649923517493840 0.067000000000000 0.021000000000000 1.000000000000000 2Gy_vs_0Gy 1
chrX-154917830-154918518 0.047707119128266 1.649923517493840 0.067000000000000 0.021000000000000 1.000000000000000 2Gy_vs_0Gy 1
chr1-22121089-22121753 0.047742466734225 -1.690983340761180 0.020000000000000 0.057000000000000 1.000000000000000 2Gy_vs_0Gy 1
chr1-33711082-33711298 0.047742466734225 -1.690983340761180 0.020000000000000 0.057000000000000 1.000000000000000 2Gy_vs_0Gy 1
chr1-37974908-37975676 0.047742466734225 -1.690983340761180 0.020000000000000 0.057000000000000 1.000000000000000 2Gy_vs_0Gy 1
chr1-78714797-78715708 0.047742466734225 -1.690983340761180 0.020000000000000 0.057000000000000 1.000000000000000 2Gy_vs_0Gy 1
chr1-112777820-112778557 0.047742466734225 -1.690983340761180 0.020000000000000 0.057000000000000 1.000000000000000 2Gy_vs_0Gy 1
chr1-210687546-210687917 0.047742466734225 -1.690983340761180 0.020000000000000 0.057000000000000 1.000000000000000 2Gy_vs_0Gy 1
chr1-211917915-211918317 0.047742466734225 -1.690983340761180 0.020000000000000 0.057000000000000 1.000000000000000 2Gy_vs_0Gy 1
chr1-244665727-244666196 0.047742466734225 -1.690983340761180 0.020000000000000 0.057000000000000 1.000000000000000 2Gy_vs_0Gy 1
chr2-9311454-9311817 0.047742466734225 -1.690983340761180 0.020000000000000 0.057000000000000 1.000000000000000 2Gy_vs_0Gy 1
chr2-64482685-64483223 0.047742466734225 -1.690983340761180 0.020000000000000 0.057000000000000 1.000000000000000 2Gy_vs_0Gy 1
chr2-114714063-114714618 0.047742466734225 -1.690983340761180 0.020000000000000 0.057000000000000 1.000000000000000 2Gy_vs_0Gy 1
chr2-170815691-170816178 0.047742466734225 -1.690983340761180 0.020000000000000 0.057000000000000 1.000000000000000 2Gy_vs_0Gy 1
chr2-195565826-195566597 0.047742466734225 -1.690983340761180 0.020000000000000 0.057000000000000 1.000000000000000 2Gy_vs_0Gy 1
chr2-219109314-219109799 0.047742466734225 -1.690983340761180 0.020000000000000 0.057000000000000 1.000000000000000 2Gy_vs_0Gy 1
chr2-235468865-235469514 0.047742466734225 -1.842762346129580 0.020000000000000 0.057000000000000 1.000000000000000 2Gy_vs_0Gy 1
chr2-237060552-237061129 0.047742466734225 -1.690983340761180 0.020000000000000 0.057000000000000 1.000000000000000 2Gy_vs_0Gy 1
chr3-57154561-57155579 0.047742466734225 -1.690983340761180 0.020000000000000 0.057000000000000 1.000000000000000 2Gy_vs_0Gy 1
chr3-77186346-77187061 0.047742466734225 -1.690983340761180 0.020000000000000 0.057000000000000 1.000000000000000 2Gy_vs_0Gy 1
chr3-105806206-105806718 0.047742466734225 -1.690983340761180 0.020000000000000 0.057000000000000 1.000000000000000 2Gy_vs_0Gy 1
chr4-181142917-181143587 0.047742466734225 -1.690983340761180 0.020000000000000 0.057000000000000 1.000000000000000 2Gy_vs_0Gy 1
chr5-2633806-2634946 0.047742466734225 -1.690983340761180 0.020000000000000 0.057000000000000 1.000000000000000 2Gy_vs_0Gy 1
chr5-72134736-72135201 0.047742466734225 -1.690983340761180 0.020000000000000 0.057000000000000 1.000000000000000 2Gy_vs_0Gy 1
chr5-130549515-130550521 0.047742466734225 -1.690983340761180 0.020000000000000 0.057000000000000 1.000000000000000 2Gy_vs_0Gy 1
chr5-145848710-145849282 0.047742466734225 -1.690983340761180 0.020000000000000 0.057000000000000 1.000000000000000 2Gy_vs_0Gy 1
chr5-170348107-170349070 0.047742466734225 -1.690983340761180 0.020000000000000 0.057000000000000 1.000000000000000 2Gy_vs_0Gy 1
chr6-26479132-26479710 0.047742466734225 -1.690983340761180 0.020000000000000 0.057000000000000 1.000000000000000 2Gy_vs_0Gy 1
chr6-28657814-28658386 0.047742466734225 -1.690983340761180 0.020000000000000 0.057000000000000 1.000000000000000 2Gy_vs_0Gy 1
chr6-36428788-36429241 0.047742466734225 -1.690983340761180 0.020000000000000 0.057000000000000 1.000000000000000 2Gy_vs_0Gy 1
chr6-52684954-52685441 0.047742466734225 -1.690983340761180 0.020000000000000 0.057000000000000 1.000000000000000 2Gy_vs_0Gy 1
chr6-101114616-101114968 0.047742466734225 -1.690983340761180 0.020000000000000 0.057000000000000 1.000000000000000 2Gy_vs_0Gy 1
chr6-119215893-119216418 0.047742466734225 -1.690983340761180 0.020000000000000 0.057000000000000 1.000000000000000 2Gy_vs_0Gy 1
chr7-25949753-25949996 0.047742466734225 -1.690983340761180 0.020000000000000 0.057000000000000 1.000000000000000 2Gy_vs_0Gy 1
chr7-70925157-70925740 0.047742466734225 -1.690983340761180 0.020000000000000 0.057000000000000 1.000000000000000 2Gy_vs_0Gy 1
chr7-114375757-114376508 0.047742466734225 -1.690983340761180 0.020000000000000 0.057000000000000 1.000000000000000 2Gy_vs_0Gy 1
chr7-121271708-121272275 0.047742466734225 -1.690983340761180 0.020000000000000 0.057000000000000 1.000000000000000 2Gy_vs_0Gy 1
chr8-18022238-18022629 0.047742466734225 -1.842762346129580 0.020000000000000 0.057000000000000 1.000000000000000 2Gy_vs_0Gy 1
chr8-138411634-138412905 0.047742466734225 -1.690983340761180 0.020000000000000 0.057000000000000 1.000000000000000 2Gy_vs_0Gy 1
chr8-143547095-143547592 0.047742466734225 -1.690983340761180 0.020000000000000 0.057000000000000 1.000000000000000 2Gy_vs_0Gy 1
chr9-42430655-42431236 0.047742466734225 -1.690983340761180 0.020000000000000 0.057000000000000 1.000000000000000 2Gy_vs_0Gy 1
chr9-87662720-87663219 0.047742466734225 -1.690983340761180 0.020000000000000 0.057000000000000 1.000000000000000 2Gy_vs_0Gy 1
chr9-137487227-137487834 0.047742466734225 -1.690983340761180 0.020000000000000 0.057000000000000 1.000000000000000 2Gy_vs_0Gy 1
chr10-62683382-62683975 0.047742466734225 -1.980082499196700 0.020000000000000 0.057000000000000 1.000000000000000 2Gy_vs_0Gy 1
chr11-1071571-1072579 0.047742466734225 -1.842762346129580 0.020000000000000 0.057000000000000 1.000000000000000 2Gy_vs_0Gy 1
chr11-96567041-96567941 0.047742466734225 -1.690983340761180 0.020000000000000 0.057000000000000 1.000000000000000 2Gy_vs_0Gy 1
chr11-103608649-103609770 0.047742466734225 -1.690983340761180 0.020000000000000 0.057000000000000 1.000000000000000 2Gy_vs_0Gy 1
chr11-113521663-113522049 0.047742466734225 -1.690983340761180 0.020000000000000 0.057000000000000 1.000000000000000 2Gy_vs_0Gy 1
chr11-119635366-119635859 0.047742466734225 -1.690983340761180 0.020000000000000 0.057000000000000 1.000000000000000 2Gy_vs_0Gy 1
chr12-71947526-71948015 0.047742466734225 -1.690983340761180 0.020000000000000 0.057000000000000 1.000000000000000 2Gy_vs_0Gy 1
chr12-77679544-77680180 0.047742466734225 -1.690983340761180 0.020000000000000 0.057000000000000 1.000000000000000 2Gy_vs_0Gy 1
chr12-108511984-108512208 0.047742466734225 -1.690983340761180 0.020000000000000 0.057000000000000 1.000000000000000 2Gy_vs_0Gy 1
chr13-81716146-81716506 0.047742466734225 -1.690983340761180 0.020000000000000 0.057000000000000 1.000000000000000 2Gy_vs_0Gy 1
chr14-24058142-24058830 0.047742466734225 -1.690983340761180 0.020000000000000 0.057000000000000 1.000000000000000 2Gy_vs_0Gy 1
chr14-71737369-71738540 0.047742466734225 -1.842762346129580 0.020000000000000 0.057000000000000 1.000000000000000 2Gy_vs_0Gy 1
chr14-102394549-102395318 0.047742466734225 -1.690983340761180 0.020000000000000 0.057000000000000 1.000000000000000 2Gy_vs_0Gy 1
chr15-25600689-25601079 0.047742466734225 -1.690983340761180 0.020000000000000 0.057000000000000 1.000000000000000 2Gy_vs_0Gy 1
chr15-34217414-34218023 0.047742466734225 -1.842762346129580 0.020000000000000 0.057000000000000 1.000000000000000 2Gy_vs_0Gy 1
chr15-88657041-88657718 0.047742466734225 -1.690983340761180 0.020000000000000 0.057000000000000 1.000000000000000 2Gy_vs_0Gy 1
chr16-56281128-56281821 0.047742466734225 -1.690983340761180 0.020000000000000 0.057000000000000 1.000000000000000 2Gy_vs_0Gy 1
chr17-2957991-2958238 0.047742466734225 -1.690983340761180 0.020000000000000 0.057000000000000 1.000000000000000 2Gy_vs_0Gy 1
chr17-18920831-18921716 0.047742466734225 -1.690983340761180 0.020000000000000 0.057000000000000 1.000000000000000 2Gy_vs_0Gy 1
chr18-42196381-42197059 0.047742466734225 -1.690983340761180 0.020000000000000 0.057000000000000 1.000000000000000 2Gy_vs_0Gy 1
chr18-63951336-63951592 0.047742466734225 -1.690983340761180 0.020000000000000 0.057000000000000 1.000000000000000 2Gy_vs_0Gy 1
chr19-13718548-13719083 0.047742466734225 -1.690983340761180 0.020000000000000 0.057000000000000 1.000000000000000 2Gy_vs_0Gy 1
chr19-29858037-29858347 0.047742466734225 -1.690983340761180 0.020000000000000 0.057000000000000 1.000000000000000 2Gy_vs_0Gy 1
chr19-50460024-50460727 0.047742466734225 -1.690983340761180 0.020000000000000 0.057000000000000 1.000000000000000 2Gy_vs_0Gy 1
chrX-69005874-69006327 0.047742466734225 -1.690983340761180 0.020000000000000 0.057000000000000 1.000000000000000 2Gy_vs_0Gy 1
chrX-134415915-134416877 0.047742466734225 -1.690983340761180 0.020000000000000 0.057000000000000 1.000000000000000 2Gy_vs_0Gy 1
chr3-5634213-5634814 0.047798600384818 -1.839291250436620 0.008000000000000 0.036000000000000 1.000000000000000 2Gy_vs_0Gy 1
chr8-128182888-128183594 0.047798600384818 -1.839291250436620 0.008000000000000 0.036000000000000 1.000000000000000 2Gy_vs_0Gy 1
chr17-81740979-81742418 0.047798600384818 -1.839291250436620 0.008000000000000 0.036000000000000 1.000000000000000 2Gy_vs_0Gy 1
chr13-69769099-69770440 0.047965557865128 -1.039309273989930 0.048000000000000 0.100000000000000 1.000000000000000 2Gy_vs_0Gy 1
chr5-145855981-145856848 0.047973158636792 -1.348658377042650 0.044000000000000 0.093000000000000 1.000000000000000 2Gy_vs_0Gy 1
chr1-9560917-9561836 0.047989697095915 2.051251699723700 0.056000000000000 0.014000000000000 1.000000000000000 2Gy_vs_0Gy 1
chr2-182372486-182373186 0.047989697095915 2.051251699723700 0.056000000000000 0.014000000000000 1.000000000000000 2Gy_vs_0Gy 1
chr3-58320782-58321254 0.047989697095915 2.051251699723700 0.056000000000000 0.014000000000000 1.000000000000000 2Gy_vs_0Gy 1
chr6-152651806-152652409 0.047989697095915 2.051251699723700 0.056000000000000 0.014000000000000 1.000000000000000 2Gy_vs_0Gy 1
chr6-166400648-166401126 0.047989697095915 2.051251699723700 0.056000000000000 0.014000000000000 1.000000000000000 2Gy_vs_0Gy 1
chr7-142632329-142632842 0.047989697095915 2.051251699723700 0.056000000000000 0.014000000000000 1.000000000000000 2Gy_vs_0Gy 1
chr10-22681506-22682441 0.047989697095915 2.051251699723700 0.056000000000000 0.014000000000000 1.000000000000000 2Gy_vs_0Gy 1
chr11-88552425-88552765 0.047989697095915 2.051251699723700 0.056000000000000 0.014000000000000 1.000000000000000 2Gy_vs_0Gy 1
chr14-33930440-33930801 0.047989697095915 2.051251699723700 0.056000000000000 0.014000000000000 1.000000000000000 2Gy_vs_0Gy 1
chr19-38233686-38234154 0.047989697095915 2.051251699723700 0.056000000000000 0.014000000000000 1.000000000000000 2Gy_vs_0Gy 1
chr19-43087576-43088066 0.047989697095915 2.051251699723700 0.056000000000000 0.014000000000000 1.000000000000000 2Gy_vs_0Gy 1
chr20-64212391-64213121 0.047989697095915 2.051251699723700 0.056000000000000 0.014000000000000 1.000000000000000 2Gy_vs_0Gy 1
chr7-89837154-89837908 0.047991784283601 -1.393753447068220 0.044000000000000 0.093000000000000 1.000000000000000 2Gy_vs_0Gy 1
chr15-60093628-60093999 0.048196710188437 -2.162882893820230 0.016000000000000 0.050000000000000 1.000000000000000 2Gy_vs_0Gy 1
chr15-97960119-97960861 0.048196710188437 -2.162882893820230 0.016000000000000 0.050000000000000 1.000000000000000 2Gy_vs_0Gy 1
chr18-25503431-25503979 0.048196710188437 -2.162882893820230 0.016000000000000 0.050000000000000 1.000000000000000 2Gy_vs_0Gy 1
chr12-120529650-120530432 0.048203447554202 -1.007387226011730 0.063000000000000 0.121000000000000 1.000000000000000 2Gy_vs_0Gy 1
chr22-44037380-44038301 0.048203447554202 -1.007387226011730 0.063000000000000 0.121000000000000 1.000000000000000 2Gy_vs_0Gy 1
chr1-10444635-10445144 0.048253735452316 -1.576928378696560 0.008000000000000 0.036000000000000 1.000000000000000 2Gy_vs_0Gy 1
chr1-198212543-198213056 0.048253735452316 -1.576928378696560 0.008000000000000 0.036000000000000 1.000000000000000 2Gy_vs_0Gy 1
chr1-212141436-212141753 0.048253735452316 -1.576928378696560 0.008000000000000 0.036000000000000 1.000000000000000 2Gy_vs_0Gy 1
chr2-177168358-177168557 0.048253735452316 -1.576928378696560 0.008000000000000 0.036000000000000 1.000000000000000 2Gy_vs_0Gy 1
chr2-219726873-219727314 0.048253735452316 -1.576928378696560 0.008000000000000 0.036000000000000 1.000000000000000 2Gy_vs_0Gy 1
chr4-55386047-55386409 0.048253735452316 -1.576928378696560 0.008000000000000 0.036000000000000 1.000000000000000 2Gy_vs_0Gy 1
chr4-152312051-152312457 0.048253735452316 -1.576928378696560 0.008000000000000 0.036000000000000 1.000000000000000 2Gy_vs_0Gy 1
chr5-78320487-78320757 0.048253735452316 -1.576928378696560 0.008000000000000 0.036000000000000 1.000000000000000 2Gy_vs_0Gy 1
chr5-96661299-96661587 0.048253735452316 -1.576928378696560 0.008000000000000 0.036000000000000 1.000000000000000 2Gy_vs_0Gy 1
chr7-82264418-82265098 0.048253735452316 -1.576928378696560 0.008000000000000 0.036000000000000 1.000000000000000 2Gy_vs_0Gy 1
chr8-36923513-36924438 0.048253735452316 -1.576928378696560 0.008000000000000 0.036000000000000 1.000000000000000 2Gy_vs_0Gy 1
chr8-60480761-60481256 0.048253735452316 -1.576928378696560 0.008000000000000 0.036000000000000 1.000000000000000 2Gy_vs_0Gy 1
chr8-76477106-76477629 0.048253735452316 -1.576928378696560 0.008000000000000 0.036000000000000 1.000000000000000 2Gy_vs_0Gy 1
chr9-17591663-17591963 0.048253735452316 -1.576928378696560 0.008000000000000 0.036000000000000 1.000000000000000 2Gy_vs_0Gy 1
chr9-91677810-91678122 0.048253735452316 -1.576928378696560 0.008000000000000 0.036000000000000 1.000000000000000 2Gy_vs_0Gy 1
chr11-92309109-92309612 0.048253735452316 -1.576928378696560 0.008000000000000 0.036000000000000 1.000000000000000 2Gy_vs_0Gy 1
chr12-121113868-121114346 0.048253735452316 -1.576928378696560 0.008000000000000 0.036000000000000 1.000000000000000 2Gy_vs_0Gy 1
chr14-73752617-73752994 0.048253735452316 -1.576928378696560 0.008000000000000 0.036000000000000 1.000000000000000 2Gy_vs_0Gy 1
chr15-31353008-31353694 0.048253735452316 -1.576928378696560 0.008000000000000 0.036000000000000 1.000000000000000 2Gy_vs_0Gy 1
chr17-79942530-79942807 0.048253735452316 -1.576928378696560 0.008000000000000 0.036000000000000 1.000000000000000 2Gy_vs_0Gy 1
chr18-22868739-22869213 0.048253735452316 -1.576928378696560 0.008000000000000 0.036000000000000 1.000000000000000 2Gy_vs_0Gy 1
chr19-35299710-35300142 0.048253735452316 -1.576928378696560 0.008000000000000 0.036000000000000 1.000000000000000 2Gy_vs_0Gy 1
chr21-28455036-28455714 0.048253735452316 -1.576928378696560 0.008000000000000 0.036000000000000 1.000000000000000 2Gy_vs_0Gy 1
chr6-41021669-41022591 0.048276806324338 -1.024071468711680 0.087000000000000 0.150000000000000 1.000000000000000 2Gy_vs_0Gy 1
chr3-53286777-53287699 0.048319199756736 -1.088130036918160 0.087000000000000 0.150000000000000 1.000000000000000 2Gy_vs_0Gy 1
chr2-12222494-12222885 0.048350310164311 1.951888848866410 0.056000000000000 0.014000000000000 1.000000000000000 2Gy_vs_0Gy 1
chr3-100254185-100254502 0.048350310164311 1.951888848866410 0.056000000000000 0.014000000000000 1.000000000000000 2Gy_vs_0Gy 1
chr11-1639925-1640432 0.048350310164311 1.951888848866410 0.056000000000000 0.014000000000000 1.000000000000000 2Gy_vs_0Gy 1
chr11-38821495-38822479 0.048350310164311 1.951888848866410 0.056000000000000 0.014000000000000 1.000000000000000 2Gy_vs_0Gy 1
chr14-80987154-80987774 0.048350310164311 1.951888848866410 0.056000000000000 0.014000000000000 1.000000000000000 2Gy_vs_0Gy 1
chr16-24255728-24256351 0.048350310164311 1.951888848866410 0.056000000000000 0.014000000000000 1.000000000000000 2Gy_vs_0Gy 1
chr17-11795657-11796339 0.048350310164311 1.951888848866410 0.056000000000000 0.014000000000000 1.000000000000000 2Gy_vs_0Gy 1
chr19-27654037-27654994 0.048350310164311 1.951888848866410 0.056000000000000 0.014000000000000 1.000000000000000 2Gy_vs_0Gy 1
chr20-33870732-33871671 0.048350310164311 1.951888848866410 0.056000000000000 0.014000000000000 1.000000000000000 2Gy_vs_0Gy 1
chr6-52650727-52651306 0.048571531240183 -1.015627009804720 0.024000000000000 0.064000000000000 1.000000000000000 2Gy_vs_0Gy 1
chr10-4194893-4195600 0.048571531240183 -1.015627009804720 0.024000000000000 0.064000000000000 1.000000000000000 2Gy_vs_0Gy 1
chr11-15889799-15890636 0.048571531240183 -1.015627009804720 0.024000000000000 0.064000000000000 1.000000000000000 2Gy_vs_0Gy 1
chr12-49274838-49275502 0.048571531240183 -1.015627009804720 0.024000000000000 0.064000000000000 1.000000000000000 2Gy_vs_0Gy 1
chr15-85729969-85730580 0.048571531240183 -1.015627009804720 0.024000000000000 0.064000000000000 1.000000000000000 2Gy_vs_0Gy 1
chr12-116506039-116506714 0.048577524430966 -2.423133832577970 0.012000000000000 0.043000000000000 1.000000000000000 2Gy_vs_0Gy 1
chr1-11850101-11850394 0.048625253333250 -1.521338400476620 0.020000000000000 0.057000000000000 1.000000000000000 2Gy_vs_0Gy 1
chr1-19012100-19012563 0.048625253333250 -1.521338400476620 0.020000000000000 0.057000000000000 1.000000000000000 2Gy_vs_0Gy 1
chr1-22554319-22555364 0.048625253333250 -1.521338400476620 0.020000000000000 0.057000000000000 1.000000000000000 2Gy_vs_0Gy 1
chr1-66380181-66380921 0.048625253333250 -1.521338400476620 0.020000000000000 0.057000000000000 1.000000000000000 2Gy_vs_0Gy 1
chr1-107198317-107198902 0.048625253333250 -1.521338400476620 0.020000000000000 0.057000000000000 1.000000000000000 2Gy_vs_0Gy 1
chr1-169113542-169113984 0.048625253333250 -1.521338400476620 0.020000000000000 0.057000000000000 1.000000000000000 2Gy_vs_0Gy 1
chr1-174114724-174115684 0.048625253333250 -1.521338400476620 0.020000000000000 0.057000000000000 1.000000000000000 2Gy_vs_0Gy 1
chr1-179369776-179370065 0.048625253333250 -1.521338400476620 0.020000000000000 0.057000000000000 1.000000000000000 2Gy_vs_0Gy 1
chr1-180720568-180721125 0.048625253333250 -1.521338400476620 0.020000000000000 0.057000000000000 1.000000000000000 2Gy_vs_0Gy 1
chr1-180842053-180843156 0.048625253333250 -1.521338400476620 0.020000000000000 0.057000000000000 1.000000000000000 2Gy_vs_0Gy 1
chr1-183597809-183598775 0.048625253333250 -1.521338400476620 0.020000000000000 0.057000000000000 1.000000000000000 2Gy_vs_0Gy 1
chr1-204446391-204446684 0.048625253333250 -1.521338400476620 0.020000000000000 0.057000000000000 1.000000000000000 2Gy_vs_0Gy 1
chr1-221203314-221203789 0.048625253333250 -1.521338400476620 0.020000000000000 0.057000000000000 1.000000000000000 2Gy_vs_0Gy 1
chr1-223491898-223492436 0.048625253333250 -1.521338400476620 0.020000000000000 0.057000000000000 1.000000000000000 2Gy_vs_0Gy 1
chr1-234811812-234812270 0.048625253333250 -1.521338400476620 0.020000000000000 0.057000000000000 1.000000000000000 2Gy_vs_0Gy 1
chr2-46311159-46311390 0.048625253333250 -1.521338400476620 0.020000000000000 0.057000000000000 1.000000000000000 2Gy_vs_0Gy 1
chr2-69933752-69934675 0.048625253333250 -1.521338400476620 0.020000000000000 0.057000000000000 1.000000000000000 2Gy_vs_0Gy 1
chr2-87852932-87853448 0.048625253333250 -1.521338400476620 0.020000000000000 0.057000000000000 1.000000000000000 2Gy_vs_0Gy 1
chr2-96685344-96686298 0.048625253333250 -1.521338400476620 0.020000000000000 0.057000000000000 1.000000000000000 2Gy_vs_0Gy 1
chr2-97697029-97697536 0.048625253333250 -1.521338400476620 0.020000000000000 0.057000000000000 1.000000000000000 2Gy_vs_0Gy 1
chr2-110811574-110812052 0.048625253333250 -1.521338400476620 0.020000000000000 0.057000000000000 1.000000000000000 2Gy_vs_0Gy 1
chr2-158903624-158904437 0.048625253333250 -1.521338400476620 0.020000000000000 0.057000000000000 1.000000000000000 2Gy_vs_0Gy 1
chr2-162102593-162103113 0.048625253333250 -1.521338400476620 0.020000000000000 0.057000000000000 1.000000000000000 2Gy_vs_0Gy 1
chr2-165203679-165204287 0.048625253333250 -1.521338400476620 0.020000000000000 0.057000000000000 1.000000000000000 2Gy_vs_0Gy 1
chr2-171174104-171175211 0.048625253333250 -1.521338400476620 0.020000000000000 0.057000000000000 1.000000000000000 2Gy_vs_0Gy 1
chr2-192763481-192764257 0.048625253333250 -1.521338400476620 0.020000000000000 0.057000000000000 1.000000000000000 2Gy_vs_0Gy 1
chr2-238527423-238527851 0.048625253333250 -1.521338400476620 0.020000000000000 0.057000000000000 1.000000000000000 2Gy_vs_0Gy 1
chr2-239106224-239106681 0.048625253333250 -1.521338400476620 0.020000000000000 0.057000000000000 1.000000000000000 2Gy_vs_0Gy 1
chr3-12587785-12588855 0.048625253333250 -1.521338400476620 0.020000000000000 0.057000000000000 1.000000000000000 2Gy_vs_0Gy 1
chr3-53132298-53132642 0.048625253333250 -1.521338400476620 0.020000000000000 0.057000000000000 1.000000000000000 2Gy_vs_0Gy 1
chr3-89025198-89025531 0.048625253333250 -1.521338400476620 0.020000000000000 0.057000000000000 1.000000000000000 2Gy_vs_0Gy 1
chr3-94469103-94469670 0.048625253333250 -1.521338400476620 0.020000000000000 0.057000000000000 1.000000000000000 2Gy_vs_0Gy 1
chr3-112651443-112651877 0.048625253333250 -1.521338400476620 0.020000000000000 0.057000000000000 1.000000000000000 2Gy_vs_0Gy 1
chr3-115614759-115615678 0.048625253333250 -1.521338400476620 0.020000000000000 0.057000000000000 1.000000000000000 2Gy_vs_0Gy 1
chr3-190261576-190262085 0.048625253333250 -1.521338400476620 0.020000000000000 0.057000000000000 1.000000000000000 2Gy_vs_0Gy 1
chr4-23234555-23235052 0.048625253333250 -1.521338400476620 0.020000000000000 0.057000000000000 1.000000000000000 2Gy_vs_0Gy 1
chr4-37389831-37390248 0.048625253333250 -1.521338400476620 0.020000000000000 0.057000000000000 1.000000000000000 2Gy_vs_0Gy 1
chr4-56289488-56290300 0.048625253333250 -1.521338400476620 0.020000000000000 0.057000000000000 1.000000000000000 2Gy_vs_0Gy 1
chr4-74805425-74805961 0.048625253333250 -1.521338400476620 0.020000000000000 0.057000000000000 1.000000000000000 2Gy_vs_0Gy 1
chr4-102299509-102300048 0.048625253333250 -1.521338400476620 0.020000000000000 0.057000000000000 1.000000000000000 2Gy_vs_0Gy 1
chr4-158175971-158176600 0.048625253333250 -1.521338400476620 0.020000000000000 0.057000000000000 1.000000000000000 2Gy_vs_0Gy 1
chr4-163448355-163448976 0.048625253333250 -1.521338400476620 0.020000000000000 0.057000000000000 1.000000000000000 2Gy_vs_0Gy 1
chr4-167063254-167063859 0.048625253333250 -1.521338400476620 0.020000000000000 0.057000000000000 1.000000000000000 2Gy_vs_0Gy 1
chr4-176387235-176387888 0.048625253333250 -1.521338400476620 0.020000000000000 0.057000000000000 1.000000000000000 2Gy_vs_0Gy 1
chr4-184956686-184957474 0.048625253333250 -1.521338400476620 0.020000000000000 0.057000000000000 1.000000000000000 2Gy_vs_0Gy 1
chr5-56360390-56360630 0.048625253333250 -1.521338400476620 0.020000000000000 0.057000000000000 1.000000000000000 2Gy_vs_0Gy 1
chr5-81200528-81201063 0.048625253333250 -1.521338400476620 0.020000000000000 0.057000000000000 1.000000000000000 2Gy_vs_0Gy 1
chr5-82225389-82225887 0.048625253333250 -1.521338400476620 0.020000000000000 0.057000000000000 1.000000000000000 2Gy_vs_0Gy 1
chr5-112848029-112848608 0.048625253333250 -1.521338400476620 0.020000000000000 0.057000000000000 1.000000000000000 2Gy_vs_0Gy 1
chr5-120252814-120253129 0.048625253333250 -1.521338400476620 0.020000000000000 0.057000000000000 1.000000000000000 2Gy_vs_0Gy 1
chr6-15763667-15764239 0.048625253333250 -1.521338400476620 0.020000000000000 0.057000000000000 1.000000000000000 2Gy_vs_0Gy 1
chr6-24249751-24250337 0.048625253333250 -1.521338400476620 0.020000000000000 0.057000000000000 1.000000000000000 2Gy_vs_0Gy 1
chr6-26555107-26555389 0.048625253333250 -1.521338400476620 0.020000000000000 0.057000000000000 1.000000000000000 2Gy_vs_0Gy 1
chr6-39892325-39892815 0.048625253333250 -1.521338400476620 0.020000000000000 0.057000000000000 1.000000000000000 2Gy_vs_0Gy 1
chr6-98415827-98416317 0.048625253333250 -1.521338400476620 0.020000000000000 0.057000000000000 1.000000000000000 2Gy_vs_0Gy 1
chr6-107726403-107726894 0.048625253333250 -1.521338400476620 0.020000000000000 0.057000000000000 1.000000000000000 2Gy_vs_0Gy 1
chr6-134512766-134513402 0.048625253333250 -1.521338400476620 0.020000000000000 0.057000000000000 1.000000000000000 2Gy_vs_0Gy 1
chr6-157106346-157106846 0.048625253333250 -1.521338400476620 0.020000000000000 0.057000000000000 1.000000000000000 2Gy_vs_0Gy 1
chr6-166456355-166457385 0.048625253333250 -1.521338400476620 0.020000000000000 0.057000000000000 1.000000000000000 2Gy_vs_0Gy 1
chr7-14761316-14761922 0.048625253333250 -1.521338400476620 0.020000000000000 0.057000000000000 1.000000000000000 2Gy_vs_0Gy 1
chr7-19747460-19748036 0.048625253333250 -1.521338400476620 0.020000000000000 0.057000000000000 1.000000000000000 2Gy_vs_0Gy 1
chr7-20598328-20598824 0.048625253333250 -1.521338400476620 0.020000000000000 0.057000000000000 1.000000000000000 2Gy_vs_0Gy 1
chr7-28419739-28420006 0.048625253333250 -1.521338400476620 0.020000000000000 0.057000000000000 1.000000000000000 2Gy_vs_0Gy 1
chr7-29854389-29855041 0.048625253333250 -1.521338400476620 0.020000000000000 0.057000000000000 1.000000000000000 2Gy_vs_0Gy 1
chr7-39606374-39606634 0.048625253333250 -1.521338400476620 0.020000000000000 0.057000000000000 1.000000000000000 2Gy_vs_0Gy 1
chr7-40762950-40764094 0.048625253333250 -1.521338400476620 0.020000000000000 0.057000000000000 1.000000000000000 2Gy_vs_0Gy 1
chr7-49669855-49670330 0.048625253333250 -1.521338400476620 0.020000000000000 0.057000000000000 1.000000000000000 2Gy_vs_0Gy 1
chr7-55694471-55694850 0.048625253333250 -1.521338400476620 0.020000000000000 0.057000000000000 1.000000000000000 2Gy_vs_0Gy 1
chr7-77657791-77658053 0.048625253333250 -1.521338400476620 0.020000000000000 0.057000000000000 1.000000000000000 2Gy_vs_0Gy 1
chr7-90623837-90625334 0.048625253333250 -1.521338400476620 0.020000000000000 0.057000000000000 1.000000000000000 2Gy_vs_0Gy 1
chr7-95302868-95303559 0.048625253333250 -1.521338400476620 0.020000000000000 0.057000000000000 1.000000000000000 2Gy_vs_0Gy 1
chr7-117119454-117119785 0.048625253333250 -1.521338400476620 0.020000000000000 0.057000000000000 1.000000000000000 2Gy_vs_0Gy 1
chr7-150867485-150868267 0.048625253333250 -1.521338400476620 0.020000000000000 0.057000000000000 1.000000000000000 2Gy_vs_0Gy 1
chr7-151078236-151078476 0.048625253333250 -1.521338400476620 0.020000000000000 0.057000000000000 1.000000000000000 2Gy_vs_0Gy 1
chr8-11762228-11762635 0.048625253333250 -1.521338400476620 0.020000000000000 0.057000000000000 1.000000000000000 2Gy_vs_0Gy 1
chr8-27395088-27395752 0.048625253333250 -1.521338400476620 0.020000000000000 0.057000000000000 1.000000000000000 2Gy_vs_0Gy 1
chr8-84853814-84854998 0.048625253333250 -1.521338400476620 0.020000000000000 0.057000000000000 1.000000000000000 2Gy_vs_0Gy 1
chr8-93845867-93846163 0.048625253333250 -1.521338400476620 0.020000000000000 0.057000000000000 1.000000000000000 2Gy_vs_0Gy 1
chr8-96179902-96180433 0.048625253333250 -1.521338400476620 0.020000000000000 0.057000000000000 1.000000000000000 2Gy_vs_0Gy 1
chr8-102585002-102585521 0.048625253333250 -1.521338400476620 0.020000000000000 0.057000000000000 1.000000000000000 2Gy_vs_0Gy 1
chr8-106513199-106513786 0.048625253333250 -1.521338400476620 0.020000000000000 0.057000000000000 1.000000000000000 2Gy_vs_0Gy 1
chr8-134736369-134737164 0.048625253333250 -1.521338400476620 0.020000000000000 0.057000000000000 1.000000000000000 2Gy_vs_0Gy 1
chr9-33880579-33880964 0.048625253333250 -1.521338400476620 0.020000000000000 0.057000000000000 1.000000000000000 2Gy_vs_0Gy 1
chr9-34995396-34995597 0.048625253333250 -1.521338400476620 0.020000000000000 0.057000000000000 1.000000000000000 2Gy_vs_0Gy 1
chr9-94692457-94692922 0.048625253333250 -1.521338400476620 0.020000000000000 0.057000000000000 1.000000000000000 2Gy_vs_0Gy 1
chr9-98231812-98232394 0.048625253333250 -1.521338400476620 0.020000000000000 0.057000000000000 1.000000000000000 2Gy_vs_0Gy 1
chr9-107171985-107172459 0.048625253333250 -1.521338400476620 0.020000000000000 0.057000000000000 1.000000000000000 2Gy_vs_0Gy 1
chr9-108836411-108837114 0.048625253333250 -1.521338400476620 0.020000000000000 0.057000000000000 1.000000000000000 2Gy_vs_0Gy 1
chr9-112624615-112625269 0.048625253333250 -1.521338400476620 0.020000000000000 0.057000000000000 1.000000000000000 2Gy_vs_0Gy 1
chr9-128175697-128176463 0.048625253333250 -1.521338400476620 0.020000000000000 0.057000000000000 1.000000000000000 2Gy_vs_0Gy 1
chr10-60536389-60536851 0.048625253333250 -1.521338400476620 0.020000000000000 0.057000000000000 1.000000000000000 2Gy_vs_0Gy 1
chr10-86441145-86441743 0.048625253333250 -1.521338400476620 0.020000000000000 0.057000000000000 1.000000000000000 2Gy_vs_0Gy 1
chr10-86654348-86654714 0.048625253333250 -1.521338400476620 0.020000000000000 0.057000000000000 1.000000000000000 2Gy_vs_0Gy 1
chr10-87674828-87675933 0.048625253333250 -1.521338400476620 0.020000000000000 0.057000000000000 1.000000000000000 2Gy_vs_0Gy 1
chr10-100313923-100314676 0.048625253333250 -1.521338400476620 0.020000000000000 0.057000000000000 1.000000000000000 2Gy_vs_0Gy 1
chr10-101560770-101561077 0.048625253333250 -1.521338400476620 0.020000000000000 0.057000000000000 1.000000000000000 2Gy_vs_0Gy 1
chr10-107814779-107815131 0.048625253333250 -1.521338400476620 0.020000000000000 0.057000000000000 1.000000000000000 2Gy_vs_0Gy 1
chr10-123558817-123559667 0.048625253333250 -1.521338400476620 0.020000000000000 0.057000000000000 1.000000000000000 2Gy_vs_0Gy 1
chr11-2751990-2752885 0.048625253333250 -1.521338400476620 0.020000000000000 0.057000000000000 1.000000000000000 2Gy_vs_0Gy 1
chr11-17929250-17929746 0.048625253333250 -1.521338400476620 0.020000000000000 0.057000000000000 1.000000000000000 2Gy_vs_0Gy 1
chr11-20013158-20014054 0.048625253333250 -1.521338400476620 0.020000000000000 0.057000000000000 1.000000000000000 2Gy_vs_0Gy 1
chr11-35872604-35872929 0.048625253333250 -1.521338400476620 0.020000000000000 0.057000000000000 1.000000000000000 2Gy_vs_0Gy 1
chr11-73538326-73538926 0.048625253333250 -1.521338400476620 0.020000000000000 0.057000000000000 1.000000000000000 2Gy_vs_0Gy 1
chr11-84396418-84396939 0.048625253333250 -1.521338400476620 0.020000000000000 0.057000000000000 1.000000000000000 2Gy_vs_0Gy 1
chr11-92130219-92130910 0.048625253333250 -1.521338400476620 0.020000000000000 0.057000000000000 1.000000000000000 2Gy_vs_0Gy 1
chr12-48971279-48971750 0.048625253333250 -1.521338400476620 0.020000000000000 0.057000000000000 1.000000000000000 2Gy_vs_0Gy 1
chr12-70605994-70606293 0.048625253333250 -1.521338400476620 0.020000000000000 0.057000000000000 1.000000000000000 2Gy_vs_0Gy 1
chr12-104549633-104550174 0.048625253333250 -1.521338400476620 0.020000000000000 0.057000000000000 1.000000000000000 2Gy_vs_0Gy 1
chr12-114746209-114747477 0.048625253333250 -1.521338400476620 0.020000000000000 0.057000000000000 1.000000000000000 2Gy_vs_0Gy 1
chr12-128069265-128069737 0.048625253333250 -1.521338400476620 0.020000000000000 0.057000000000000 1.000000000000000 2Gy_vs_0Gy 1
chr13-33279571-33280368 0.048625253333250 -1.521338400476620 0.020000000000000 0.057000000000000 1.000000000000000 2Gy_vs_0Gy 1
chr13-36883098-36883769 0.048625253333250 -1.521338400476620 0.020000000000000 0.057000000000000 1.000000000000000 2Gy_vs_0Gy 1
chr13-58906367-58907020 0.048625253333250 -1.521338400476620 0.020000000000000 0.057000000000000 1.000000000000000 2Gy_vs_0Gy 1
chr13-95641895-95642285 0.048625253333250 -1.521338400476620 0.020000000000000 0.057000000000000 1.000000000000000 2Gy_vs_0Gy 1
chr13-98761028-98762179 0.048625253333250 -1.521338400476620 0.020000000000000 0.057000000000000 1.000000000000000 2Gy_vs_0Gy 1
chr13-109454152-109454552 0.048625253333250 -1.521338400476620 0.020000000000000 0.057000000000000 1.000000000000000 2Gy_vs_0Gy 1
chr14-20625204-20625747 0.048625253333250 -1.521338400476620 0.020000000000000 0.057000000000000 1.000000000000000 2Gy_vs_0Gy 1
chr14-32623372-32624050 0.048625253333250 -1.521338400476620 0.020000000000000 0.057000000000000 1.000000000000000 2Gy_vs_0Gy 1
chr14-32636473-32636882 0.048625253333250 -1.521338400476620 0.020000000000000 0.057000000000000 1.000000000000000 2Gy_vs_0Gy 1
chr14-51738463-51739091 0.048625253333250 -1.521338400476620 0.020000000000000 0.057000000000000 1.000000000000000 2Gy_vs_0Gy 1
chr14-65939918-65940491 0.048625253333250 -1.521338400476620 0.020000000000000 0.057000000000000 1.000000000000000 2Gy_vs_0Gy 1
chr14-68924354-68925051 0.048625253333250 -1.521338400476620 0.020000000000000 0.057000000000000 1.000000000000000 2Gy_vs_0Gy 1
chr14-70885321-70885617 0.048625253333250 -1.521338400476620 0.020000000000000 0.057000000000000 1.000000000000000 2Gy_vs_0Gy 1
chr14-101939682-101940054 0.048625253333250 -1.521338400476620 0.020000000000000 0.057000000000000 1.000000000000000 2Gy_vs_0Gy 1
chr15-29348105-29348613 0.048625253333250 -1.521338400476620 0.020000000000000 0.057000000000000 1.000000000000000 2Gy_vs_0Gy 1
chr15-55845978-55846467 0.048625253333250 -1.521338400476620 0.020000000000000 0.057000000000000 1.000000000000000 2Gy_vs_0Gy 1
chr15-67834578-67834983 0.048625253333250 -1.521338400476620 0.020000000000000 0.057000000000000 1.000000000000000 2Gy_vs_0Gy 1
chr15-70789117-70789554 0.048625253333250 -1.521338400476620 0.020000000000000 0.057000000000000 1.000000000000000 2Gy_vs_0Gy 1
chr15-74320676-74320908 0.048625253333250 -1.521338400476620 0.020000000000000 0.057000000000000 1.000000000000000 2Gy_vs_0Gy 1
chr15-92413422-92414224 0.048625253333250 -1.521338400476620 0.020000000000000 0.057000000000000 1.000000000000000 2Gy_vs_0Gy 1
chr16-265557-266056 0.048625253333250 -1.521338400476620 0.020000000000000 0.057000000000000 1.000000000000000 2Gy_vs_0Gy 1
chr16-14833480-14833778 0.048625253333250 -1.521338400476620 0.020000000000000 0.057000000000000 1.000000000000000 2Gy_vs_0Gy 1
chr16-78893128-78893724 0.048625253333250 -1.521338400476620 0.020000000000000 0.057000000000000 1.000000000000000 2Gy_vs_0Gy 1
chr16-81861356-81862242 0.048625253333250 -1.521338400476620 0.020000000000000 0.057000000000000 1.000000000000000 2Gy_vs_0Gy 1
chr17-33778814-33779429 0.048625253333250 -1.521338400476620 0.020000000000000 0.057000000000000 1.000000000000000 2Gy_vs_0Gy 1
chr17-37745070-37745876 0.048625253333250 -1.521338400476620 0.020000000000000 0.057000000000000 1.000000000000000 2Gy_vs_0Gy 1
chr17-45592373-45592668 0.048625253333250 -1.521338400476620 0.020000000000000 0.057000000000000 1.000000000000000 2Gy_vs_0Gy 1
chr17-47257684-47258237 0.048625253333250 -1.521338400476620 0.020000000000000 0.057000000000000 1.000000000000000 2Gy_vs_0Gy 1
chr17-49557322-49557715 0.048625253333250 -1.521338400476620 0.020000000000000 0.057000000000000 1.000000000000000 2Gy_vs_0Gy 1
chr17-55526247-55526702 0.048625253333250 -1.521338400476620 0.020000000000000 0.057000000000000 1.000000000000000 2Gy_vs_0Gy 1
chr17-70365069-70365598 0.048625253333250 -1.521338400476620 0.020000000000000 0.057000000000000 1.000000000000000 2Gy_vs_0Gy 1
chr17-72985961-72986536 0.048625253333250 -1.521338400476620 0.020000000000000 0.057000000000000 1.000000000000000 2Gy_vs_0Gy 1
chr17-75242491-75242857 0.048625253333250 -1.521338400476620 0.020000000000000 0.057000000000000 1.000000000000000 2Gy_vs_0Gy 1
chr17-76000267-76000711 0.048625253333250 -1.521338400476620 0.020000000000000 0.057000000000000 1.000000000000000 2Gy_vs_0Gy 1
chr17-80058896-80059692 0.048625253333250 -1.521338400476620 0.020000000000000 0.057000000000000 1.000000000000000 2Gy_vs_0Gy 1
chr18-23547854-23548123 0.048625253333250 -1.521338400476620 0.020000000000000 0.057000000000000 1.000000000000000 2Gy_vs_0Gy 1
chr18-37654766-37655051 0.048625253333250 -1.521338400476620 0.020000000000000 0.057000000000000 1.000000000000000 2Gy_vs_0Gy 1
chr18-49647552-49648083 0.048625253333250 -1.521338400476620 0.020000000000000 0.057000000000000 1.000000000000000 2Gy_vs_0Gy 1
chr18-77249084-77250323 0.048625253333250 -1.521338400476620 0.020000000000000 0.057000000000000 1.000000000000000 2Gy_vs_0Gy 1
chr19-3725878-3726234 0.048625253333250 -1.521338400476620 0.020000000000000 0.057000000000000 1.000000000000000 2Gy_vs_0Gy 1
chr19-4352477-4353128 0.048625253333250 -1.521338400476620 0.020000000000000 0.057000000000000 1.000000000000000 2Gy_vs_0Gy 1
chr19-10388672-10389201 0.048625253333250 -1.521338400476620 0.020000000000000 0.057000000000000 1.000000000000000 2Gy_vs_0Gy 1
chr19-13937918-13938843 0.048625253333250 -1.521338400476620 0.020000000000000 0.057000000000000 1.000000000000000 2Gy_vs_0Gy 1
chr19-28296439-28296905 0.048625253333250 -1.521338400476620 0.020000000000000 0.057000000000000 1.000000000000000 2Gy_vs_0Gy 1
chr19-37898652-37898994 0.048625253333250 -1.521338400476620 0.020000000000000 0.057000000000000 1.000000000000000 2Gy_vs_0Gy 1
chr20-17617501-17618163 0.048625253333250 -1.521338400476620 0.020000000000000 0.057000000000000 1.000000000000000 2Gy_vs_0Gy 1
chr20-43187587-43188100 0.048625253333250 -1.521338400476620 0.020000000000000 0.057000000000000 1.000000000000000 2Gy_vs_0Gy 1
chr20-48171746-48172485 0.048625253333250 -1.521338400476620 0.020000000000000 0.057000000000000 1.000000000000000 2Gy_vs_0Gy 1
chr20-61353378-61353874 0.048625253333250 -1.521338400476620 0.020000000000000 0.057000000000000 1.000000000000000 2Gy_vs_0Gy 1
chr21-15841488-15842225 0.048625253333250 -1.521338400476620 0.020000000000000 0.057000000000000 1.000000000000000 2Gy_vs_0Gy 1
chr21-43700877-43701382 0.048625253333250 -1.521338400476620 0.020000000000000 0.057000000000000 1.000000000000000 2Gy_vs_0Gy 1
chr22-41512503-41513145 0.048625253333250 -1.521338400476620 0.020000000000000 0.057000000000000 1.000000000000000 2Gy_vs_0Gy 1
chr22-50541687-50541998 0.048625253333250 -1.521338400476620 0.020000000000000 0.057000000000000 1.000000000000000 2Gy_vs_0Gy 1
chrX-3018004-3018500 0.048625253333250 -1.521338400476620 0.020000000000000 0.057000000000000 1.000000000000000 2Gy_vs_0Gy 1
chrX-81957914-81958235 0.048625253333250 -1.521338400476620 0.020000000000000 0.057000000000000 1.000000000000000 2Gy_vs_0Gy 1
chrX-88612854-88613610 0.048625253333250 -1.521338400476620 0.020000000000000 0.057000000000000 1.000000000000000 2Gy_vs_0Gy 1
chrX-113512690-113513313 0.048625253333250 -1.521338400476620 0.020000000000000 0.057000000000000 1.000000000000000 2Gy_vs_0Gy 1
chrX-115593139-115593603 0.048625253333250 -1.521338400476620 0.020000000000000 0.057000000000000 1.000000000000000 2Gy_vs_0Gy 1
chrX-140733766-140734077 0.048625253333250 -1.521338400476620 0.020000000000000 0.057000000000000 1.000000000000000 2Gy_vs_0Gy 1
chr1-93442232-93442611 0.048933698099758 -2.162882893820230 0.016000000000000 0.050000000000000 1.000000000000000 2Gy_vs_0Gy 1
chr1-154001372-154002079 0.048933698099758 -2.011103888451840 0.016000000000000 0.050000000000000 1.000000000000000 2Gy_vs_0Gy 1
chr2-57443957-57445074 0.048933698099758 -2.011103888451840 0.016000000000000 0.050000000000000 1.000000000000000 2Gy_vs_0Gy 1
chr8-12575136-12575643 0.048933698099758 -2.011103888451840 0.016000000000000 0.050000000000000 1.000000000000000 2Gy_vs_0Gy 1
chr10-81930645-81931151 0.048933698099758 -2.011103888451840 0.016000000000000 0.050000000000000 1.000000000000000 2Gy_vs_0Gy 1
chr22-22076919-22077561 0.048933698099758 -2.011103888451840 0.016000000000000 0.050000000000000 1.000000000000000 2Gy_vs_0Gy 1
chr21-41994548-41995303 0.048942969834263 -1.580934231137050 0.020000000000000 0.057000000000000 1.000000000000000 2Gy_vs_0Gy 1
chr9-129229290-129229960 0.048953450292880 -1.427261306310480 0.008000000000000 0.036000000000000 1.000000000000000 2Gy_vs_0Gy 1
chr1-224381923-224382493 0.049081136388428 -1.386525790984600 0.044000000000000 0.093000000000000 1.000000000000000 2Gy_vs_0Gy 1
chr4-83810025-83810842 0.049081136388428 -1.293500467780450 0.044000000000000 0.093000000000000 1.000000000000000 2Gy_vs_0Gy 1
chr12-80272227-80272872 0.049081136388428 -1.293500467780450 0.044000000000000 0.093000000000000 1.000000000000000 2Gy_vs_0Gy 1
chr17-40854187-40854553 0.049081136388428 -1.293500467780450 0.044000000000000 0.093000000000000 1.000000000000000 2Gy_vs_0Gy 1
chr20-32574316-32574897 0.049081136388428 -1.293500467780450 0.044000000000000 0.093000000000000 1.000000000000000 2Gy_vs_0Gy 1
chr20-56751908-56752630 0.049081136388428 -1.293500467780450 0.044000000000000 0.093000000000000 1.000000000000000 2Gy_vs_0Gy 1
chr21-26982606-26983129 0.049081136388428 -1.293500467780450 0.044000000000000 0.093000000000000 1.000000000000000 2Gy_vs_0Gy 1
chr1-30778378-30778687 0.049115408623514 -1.429155225768650 0.020000000000000 0.057000000000000 1.000000000000000 2Gy_vs_0Gy 1
chr2-147688104-147689062 0.049115408623514 -1.429155225768650 0.020000000000000 0.057000000000000 1.000000000000000 2Gy_vs_0Gy 1
chr4-40927492-40927952 0.049115408623514 -1.429155225768650 0.020000000000000 0.057000000000000 1.000000000000000 2Gy_vs_0Gy 1
chr4-138650629-138651279 0.049115408623514 -1.429155225768650 0.020000000000000 0.057000000000000 1.000000000000000 2Gy_vs_0Gy 1
chr9-38186233-38187324 0.049115408623514 -1.429155225768650 0.020000000000000 0.057000000000000 1.000000000000000 2Gy_vs_0Gy 1
chr11-12763326-12764011 0.049115408623514 -1.429155225768650 0.020000000000000 0.057000000000000 1.000000000000000 2Gy_vs_0Gy 1
chr13-27359190-27359453 0.049115408623514 -1.429155225768650 0.020000000000000 0.057000000000000 1.000000000000000 2Gy_vs_0Gy 1
chr22-40666304-40666830 0.049115408623514 -1.429155225768650 0.020000000000000 0.057000000000000 1.000000000000000 2Gy_vs_0Gy 1
chr1-71887618-71888284 0.049190966561308 -2.423133832577970 0.012000000000000 0.043000000000000 1.000000000000000 2Gy_vs_0Gy 1
chr2-193377789-193378130 0.049190966561308 -2.253488892293410 0.012000000000000 0.043000000000000 1.000000000000000 2Gy_vs_0Gy 1
chr4-997157-997772 0.049190966561308 -2.253488892293410 0.012000000000000 0.043000000000000 1.000000000000000 2Gy_vs_0Gy 1
chr6-154996991-154997358 0.049190966561308 -2.253488892293410 0.012000000000000 0.043000000000000 1.000000000000000 2Gy_vs_0Gy 1
chr6-158737602-158738231 0.049190966561308 -2.253488892293410 0.012000000000000 0.043000000000000 1.000000000000000 2Gy_vs_0Gy 1
chr7-155448503-155448934 0.049190966561308 -2.253488892293410 0.012000000000000 0.043000000000000 1.000000000000000 2Gy_vs_0Gy 1
chr9-69180496-69181020 0.049190966561308 -2.253488892293410 0.012000000000000 0.043000000000000 1.000000000000000 2Gy_vs_0Gy 1
chr10-61073095-61073726 0.049190966561308 -2.574912837946370 0.012000000000000 0.043000000000000 1.000000000000000 2Gy_vs_0Gy 1
chr17-1730586-1731196 0.049190966561308 -2.253488892293410 0.012000000000000 0.043000000000000 1.000000000000000 2Gy_vs_0Gy 1
chr18-13135931-13136925 0.049190966561308 -2.423133832577970 0.012000000000000 0.043000000000000 1.000000000000000 2Gy_vs_0Gy 1
chr1-151060100-151060542 0.049283504752514 -1.031577564926330 0.075000000000000 0.136000000000000 1.000000000000000 2Gy_vs_0Gy 1
chr6-30847485-30848382 0.049317534259751 -1.187674777372910 0.060000000000000 0.114000000000000 1.000000000000000 2Gy_vs_0Gy 1
chr17-48265693-48266720 0.049317534259751 -1.187674777372910 0.060000000000000 0.114000000000000 1.000000000000000 2Gy_vs_0Gy 1
chr6-34316757-34317770 0.049348519174887 -1.039753115102530 0.075000000000000 0.136000000000000 1.000000000000000 2Gy_vs_0Gy 1
chr3-40623453-40623941 0.049368437987927 -1.261269729144930 0.044000000000000 0.093000000000000 1.000000000000000 2Gy_vs_0Gy 1
chr6-85464027-85465177 0.049368437987927 -1.261269729144930 0.044000000000000 0.093000000000000 1.000000000000000 2Gy_vs_0Gy 1
chr7-143215840-143216509 0.049368437987927 -1.261269729144930 0.044000000000000 0.093000000000000 1.000000000000000 2Gy_vs_0Gy 1
chr11-15816203-15816918 0.049368437987927 -1.261269729144930 0.044000000000000 0.093000000000000 1.000000000000000 2Gy_vs_0Gy 1
chr14-28728836-28729785 0.049368437987927 -1.261269729144930 0.044000000000000 0.093000000000000 1.000000000000000 2Gy_vs_0Gy 1
chr21-32600860-32601292 0.049368437987927 -1.261269729144930 0.044000000000000 0.093000000000000 1.000000000000000 2Gy_vs_0Gy 1
chr7-48835617-48836083 0.049407244946181 -1.048692011263790 0.075000000000000 0.136000000000000 1.000000000000000 2Gy_vs_0Gy 1
chr10-73439143-73440236 0.049407244946181 -1.048692011263790 0.075000000000000 0.136000000000000 1.000000000000000 2Gy_vs_0Gy 1
chr11-112714191-112715395 0.049407244946181 -1.048692011263790 0.075000000000000 0.136000000000000 1.000000000000000 2Gy_vs_0Gy 1
chr8-21036537-21037030 0.049418883107470 -1.164898434570420 0.008000000000000 0.036000000000000 1.000000000000000 2Gy_vs_0Gy 1
chr9-27483092-27484186 0.049459660254882 -1.058506597018180 0.075000000000000 0.136000000000000 1.000000000000000 2Gy_vs_0Gy 1
chr18-51336957-51338035 0.049459660254882 -1.058506597018180 0.075000000000000 0.136000000000000 1.000000000000000 2Gy_vs_0Gy 1
chr15-38050309-38051253 0.049470385666662 -1.168664077502160 0.060000000000000 0.114000000000000 1.000000000000000 2Gy_vs_0Gy 1
chr12-111434756-111435306 0.049583375371964 1.318905838721140 0.067000000000000 0.021000000000000 1.000000000000000 2Gy_vs_0Gy 1
chr1-41371967-41372568 0.049678905247236 -1.841458948167280 0.016000000000000 0.050000000000000 1.000000000000000 2Gy_vs_0Gy 1
chr1-71695771-71696164 0.049678905247236 -2.011103888451840 0.016000000000000 0.050000000000000 1.000000000000000 2Gy_vs_0Gy 1
chr1-97814054-97814366 0.049678905247236 -1.841458948167280 0.016000000000000 0.050000000000000 1.000000000000000 2Gy_vs_0Gy 1
chr1-110465015-110465622 0.049678905247236 -1.841458948167280 0.016000000000000 0.050000000000000 1.000000000000000 2Gy_vs_0Gy 1
chr1-211611156-211611503 0.049678905247236 -1.841458948167280 0.016000000000000 0.050000000000000 1.000000000000000 2Gy_vs_0Gy 1
chr1-226403466-226403721 0.049678905247236 -1.841458948167280 0.016000000000000 0.050000000000000 1.000000000000000 2Gy_vs_0Gy 1
chr1-226682836-226683181 0.049678905247236 -1.841458948167280 0.016000000000000 0.050000000000000 1.000000000000000 2Gy_vs_0Gy 1
chr2-66047744-66048340 0.049678905247236 -1.841458948167280 0.016000000000000 0.050000000000000 1.000000000000000 2Gy_vs_0Gy 1
chr2-86293606-86294021 0.049678905247236 -1.841458948167280 0.016000000000000 0.050000000000000 1.000000000000000 2Gy_vs_0Gy 1
chr2-96505267-96505558 0.049678905247236 -1.841458948167280 0.016000000000000 0.050000000000000 1.000000000000000 2Gy_vs_0Gy 1
chr2-112923232-112923516 0.049678905247236 -1.841458948167280 0.016000000000000 0.050000000000000 1.000000000000000 2Gy_vs_0Gy 1
chr2-133718457-133719034 0.049678905247236 -1.841458948167280 0.016000000000000 0.050000000000000 1.000000000000000 2Gy_vs_0Gy 1
chr2-225889236-225889702 0.049678905247236 -1.841458948167280 0.016000000000000 0.050000000000000 1.000000000000000 2Gy_vs_0Gy 1
chr3-53545688-53546276 0.049678905247236 -1.841458948167280 0.016000000000000 0.050000000000000 1.000000000000000 2Gy_vs_0Gy 1
chr4-174318797-174319437 0.049678905247236 -2.011103888451840 0.016000000000000 0.050000000000000 1.000000000000000 2Gy_vs_0Gy 1
chr5-856629-857306 0.049678905247236 -1.841458948167280 0.016000000000000 0.050000000000000 1.000000000000000 2Gy_vs_0Gy 1
chr5-73190671-73191168 0.049678905247236 -1.841458948167280 0.016000000000000 0.050000000000000 1.000000000000000 2Gy_vs_0Gy 1
chr5-73986434-73987156 0.049678905247236 -1.841458948167280 0.016000000000000 0.050000000000000 1.000000000000000 2Gy_vs_0Gy 1
chr5-75487430-75487951 0.049678905247236 -1.841458948167280 0.016000000000000 0.050000000000000 1.000000000000000 2Gy_vs_0Gy 1
chr5-76838311-76839370 0.049678905247236 -1.841458948167280 0.016000000000000 0.050000000000000 1.000000000000000 2Gy_vs_0Gy 1
chr5-93296152-93296621 0.049678905247236 -1.841458948167280 0.016000000000000 0.050000000000000 1.000000000000000 2Gy_vs_0Gy 1
chr5-138622916-138623390 0.049678905247236 -1.841458948167280 0.016000000000000 0.050000000000000 1.000000000000000 2Gy_vs_0Gy 1
chr6-42200006-42200379 0.049678905247236 -1.841458948167280 0.016000000000000 0.050000000000000 1.000000000000000 2Gy_vs_0Gy 1
chr6-48766335-48766652 0.049678905247236 -1.841458948167280 0.016000000000000 0.050000000000000 1.000000000000000 2Gy_vs_0Gy 1
chr6-87436320-87436759 0.049678905247236 -1.841458948167280 0.016000000000000 0.050000000000000 1.000000000000000 2Gy_vs_0Gy 1
chr6-106380367-106380689 0.049678905247236 -1.841458948167280 0.016000000000000 0.050000000000000 1.000000000000000 2Gy_vs_0Gy 1
chr6-134673213-134673853 0.049678905247236 -1.841458948167280 0.016000000000000 0.050000000000000 1.000000000000000 2Gy_vs_0Gy 1
chr6-167907894-167908612 0.049678905247236 -1.841458948167280 0.016000000000000 0.050000000000000 1.000000000000000 2Gy_vs_0Gy 1
chr7-9329294-9329738 0.049678905247236 -1.841458948167280 0.016000000000000 0.050000000000000 1.000000000000000 2Gy_vs_0Gy 1
chr7-27459181-27459792 0.049678905247236 -1.841458948167280 0.016000000000000 0.050000000000000 1.000000000000000 2Gy_vs_0Gy 1
chr7-39709592-39710263 0.049678905247236 -1.841458948167280 0.016000000000000 0.050000000000000 1.000000000000000 2Gy_vs_0Gy 1
chr7-79820317-79820765 0.049678905247236 -1.841458948167280 0.016000000000000 0.050000000000000 1.000000000000000 2Gy_vs_0Gy 1
chr7-80932124-80932873 0.049678905247236 -2.011103888451840 0.016000000000000 0.050000000000000 1.000000000000000 2Gy_vs_0Gy 1
chr7-83643709-83644055 0.049678905247236 -1.841458948167280 0.016000000000000 0.050000000000000 1.000000000000000 2Gy_vs_0Gy 1
chr7-150655323-150656154 0.049678905247236 -1.841458948167280 0.016000000000000 0.050000000000000 1.000000000000000 2Gy_vs_0Gy 1
chr8-20409053-20409666 0.049678905247236 -1.841458948167280 0.016000000000000 0.050000000000000 1.000000000000000 2Gy_vs_0Gy 1
chr8-55988906-55989570 0.049678905247236 -1.841458948167280 0.016000000000000 0.050000000000000 1.000000000000000 2Gy_vs_0Gy 1
chr9-4887453-4887975 0.049678905247236 -1.841458948167280 0.016000000000000 0.050000000000000 1.000000000000000 2Gy_vs_0Gy 1
chr9-92265023-92265477 0.049678905247236 -1.841458948167280 0.016000000000000 0.050000000000000 1.000000000000000 2Gy_vs_0Gy 1
chr9-101119076-101119537 0.049678905247236 -1.841458948167280 0.016000000000000 0.050000000000000 1.000000000000000 2Gy_vs_0Gy 1
chr9-106945841-106946139 0.049678905247236 -1.841458948167280 0.016000000000000 0.050000000000000 1.000000000000000 2Gy_vs_0Gy 1
chr10-17257524-17258031 0.049678905247236 -1.841458948167280 0.016000000000000 0.050000000000000 1.000000000000000 2Gy_vs_0Gy 1
chr10-72340421-72340770 0.049678905247236 -1.841458948167280 0.016000000000000 0.050000000000000 1.000000000000000 2Gy_vs_0Gy 1
chr10-99392479-99392784 0.049678905247236 -1.841458948167280 0.016000000000000 0.050000000000000 1.000000000000000 2Gy_vs_0Gy 1
chr10-103119160-103120074 0.049678905247236 -2.011103888451840 0.016000000000000 0.050000000000000 1.000000000000000 2Gy_vs_0Gy 1
chr10-119281282-119281989 0.049678905247236 -1.841458948167280 0.016000000000000 0.050000000000000 1.000000000000000 2Gy_vs_0Gy 1
chr11-61797230-61797480 0.049678905247236 -1.841458948167280 0.016000000000000 0.050000000000000 1.000000000000000 2Gy_vs_0Gy 1
chr11-75733211-75734101 0.049678905247236 -1.841458948167280 0.016000000000000 0.050000000000000 1.000000000000000 2Gy_vs_0Gy 1
chr11-103737687-103738257 0.049678905247236 -1.841458948167280 0.016000000000000 0.050000000000000 1.000000000000000 2Gy_vs_0Gy 1
chr11-110199439-110199832 0.049678905247236 -1.841458948167280 0.016000000000000 0.050000000000000 1.000000000000000 2Gy_vs_0Gy 1
chr11-134003552-134004636 0.049678905247236 -1.841458948167280 0.016000000000000 0.050000000000000 1.000000000000000 2Gy_vs_0Gy 1
chr12-12079153-12079570 0.049678905247236 -1.841458948167280 0.016000000000000 0.050000000000000 1.000000000000000 2Gy_vs_0Gy 1
chr12-45235411-45235946 0.049678905247236 -1.841458948167280 0.016000000000000 0.050000000000000 1.000000000000000 2Gy_vs_0Gy 1
chr13-48564074-48564349 0.049678905247236 -1.841458948167280 0.016000000000000 0.050000000000000 1.000000000000000 2Gy_vs_0Gy 1
chr13-108743119-108743791 0.049678905247236 -1.841458948167280 0.016000000000000 0.050000000000000 1.000000000000000 2Gy_vs_0Gy 1
chr14-44308719-44309741 0.049678905247236 -1.841458948167280 0.016000000000000 0.050000000000000 1.000000000000000 2Gy_vs_0Gy 1
chr14-67963939-67964843 0.049678905247236 -1.841458948167280 0.016000000000000 0.050000000000000 1.000000000000000 2Gy_vs_0Gy 1
chr15-82995945-82996243 0.049678905247236 -1.841458948167280 0.016000000000000 0.050000000000000 1.000000000000000 2Gy_vs_0Gy 1
chr15-92908967-92909537 0.049678905247236 -1.841458948167280 0.016000000000000 0.050000000000000 1.000000000000000 2Gy_vs_0Gy 1
chr16-14528939-14529460 0.049678905247236 -1.841458948167280 0.016000000000000 0.050000000000000 1.000000000000000 2Gy_vs_0Gy 1
chr16-31528826-31530247 0.049678905247236 -1.841458948167280 0.016000000000000 0.050000000000000 1.000000000000000 2Gy_vs_0Gy 1
chr16-54633858-54634280 0.049678905247236 -1.841458948167280 0.016000000000000 0.050000000000000 1.000000000000000 2Gy_vs_0Gy 1
chr17-11618809-11619561 0.049678905247236 -1.841458948167280 0.016000000000000 0.050000000000000 1.000000000000000 2Gy_vs_0Gy 1
chr17-19031788-19031991 0.049678905247236 -1.841458948167280 0.016000000000000 0.050000000000000 1.000000000000000 2Gy_vs_0Gy 1
chr17-32627157-32627874 0.049678905247236 -1.841458948167280 0.016000000000000 0.050000000000000 1.000000000000000 2Gy_vs_0Gy 1
chr17-76191371-76191823 0.049678905247236 -1.841458948167280 0.016000000000000 0.050000000000000 1.000000000000000 2Gy_vs_0Gy 1
chr19-33684078-33684552 0.049678905247236 -1.841458948167280 0.016000000000000 0.050000000000000 1.000000000000000 2Gy_vs_0Gy 1
chr19-50165430-50165745 0.049678905247236 -1.841458948167280 0.016000000000000 0.050000000000000 1.000000000000000 2Gy_vs_0Gy 1
chr20-47844254-47844837 0.049678905247236 -1.841458948167280 0.016000000000000 0.050000000000000 1.000000000000000 2Gy_vs_0Gy 1
chr20-49313198-49313749 0.049678905247236 -1.841458948167280 0.016000000000000 0.050000000000000 1.000000000000000 2Gy_vs_0Gy 1
chr22-41772650-41773065 0.049678905247236 -1.841458948167280 0.016000000000000 0.050000000000000 1.000000000000000 2Gy_vs_0Gy 1
chr22-42780078-42780458 0.049678905247236 -1.841458948167280 0.016000000000000 0.050000000000000 1.000000000000000 2Gy_vs_0Gy 1
chrX-30308023-30309315 0.049678905247236 -1.841458948167280 0.016000000000000 0.050000000000000 1.000000000000000 2Gy_vs_0Gy 1
chrX-46739391-46740083 0.049678905247236 -1.841458948167280 0.016000000000000 0.050000000000000 1.000000000000000 2Gy_vs_0Gy 1
chrX-81262962-81263374 0.049678905247236 -1.841458948167280 0.016000000000000 0.050000000000000 1.000000000000000 2Gy_vs_0Gy 1
chrX-83416171-83416609 0.049678905247236 -1.841458948167280 0.016000000000000 0.050000000000000 1.000000000000000 2Gy_vs_0Gy 1
chrX-89538945-89539515 0.049678905247236 -1.841458948167280 0.016000000000000 0.050000000000000 1.000000000000000 2Gy_vs_0Gy 1
chrX-129659131-129659451 0.049678905247236 -1.841458948167280 0.016000000000000 0.050000000000000 1.000000000000000 2Gy_vs_0Gy 1
chrX-138845622-138846383 0.049678905247236 -1.841458948167280 0.016000000000000 0.050000000000000 1.000000000000000 2Gy_vs_0Gy 1
chrX-150905498-150906405 0.049678905247236 -1.841458948167280 0.016000000000000 0.050000000000000 1.000000000000000 2Gy_vs_0Gy 1
chr1-8822664-8823024 0.049809731421517 -2.061203813115430 0.012000000000000 0.043000000000000 1.000000000000000 2Gy_vs_0Gy 1
chr1-42783659-42783966 0.049809731421517 -2.061203813115430 0.012000000000000 0.043000000000000 1.000000000000000 2Gy_vs_0Gy 1
chr1-56056352-56057147 0.049809731421517 -2.061203813115430 0.012000000000000 0.043000000000000 1.000000000000000 2Gy_vs_0Gy 1
chr1-89305932-89306673 0.049809731421517 -2.061203813115430 0.012000000000000 0.043000000000000 1.000000000000000 2Gy_vs_0Gy 1
chr1-149076544-149077027 0.049809731421517 -2.061203813115430 0.012000000000000 0.043000000000000 1.000000000000000 2Gy_vs_0Gy 1
chr1-205849619-205850394 0.049809731421517 -2.061203813115430 0.012000000000000 0.043000000000000 1.000000000000000 2Gy_vs_0Gy 1
chr1-238642163-238642562 0.049809731421517 -2.061203813115430 0.012000000000000 0.043000000000000 1.000000000000000 2Gy_vs_0Gy 1
chr2-38740805-38741704 0.049809731421517 -2.061203813115430 0.012000000000000 0.043000000000000 1.000000000000000 2Gy_vs_0Gy 1
chr2-87455293-87455541 0.049809731421517 -2.061203813115430 0.012000000000000 0.043000000000000 1.000000000000000 2Gy_vs_0Gy 1
chr3-13569754-13570327 0.049809731421517 -2.061203813115430 0.012000000000000 0.043000000000000 1.000000000000000 2Gy_vs_0Gy 1
chr3-115918913-115919428 0.049809731421517 -2.061203813115430 0.012000000000000 0.043000000000000 1.000000000000000 2Gy_vs_0Gy 1
chr3-134473804-134474253 0.049809731421517 -2.061203813115430 0.012000000000000 0.043000000000000 1.000000000000000 2Gy_vs_0Gy 1
chr4-8278456-8278722 0.049809731421517 -2.061203813115430 0.012000000000000 0.043000000000000 1.000000000000000 2Gy_vs_0Gy 1
chr4-23920765-23921680 0.049809731421517 -2.061203813115430 0.012000000000000 0.043000000000000 1.000000000000000 2Gy_vs_0Gy 1
chr4-24529148-24529728 0.049809731421517 -2.061203813115430 0.012000000000000 0.043000000000000 1.000000000000000 2Gy_vs_0Gy 1
chr4-37737406-37737854 0.049809731421517 -2.061203813115430 0.012000000000000 0.043000000000000 1.000000000000000 2Gy_vs_0Gy 1
chr4-52996953-52997595 0.049809731421517 -2.061203813115430 0.012000000000000 0.043000000000000 1.000000000000000 2Gy_vs_0Gy 1
chr4-109548454-109549077 0.049809731421517 -2.061203813115430 0.012000000000000 0.043000000000000 1.000000000000000 2Gy_vs_0Gy 1
chr4-152073810-152074104 0.049809731421517 -2.061203813115430 0.012000000000000 0.043000000000000 1.000000000000000 2Gy_vs_0Gy 1
chr4-181533815-181534681 0.049809731421517 -2.061203813115430 0.012000000000000 0.043000000000000 1.000000000000000 2Gy_vs_0Gy 1
chr5-3155030-3155942 0.049809731421517 -2.061203813115430 0.012000000000000 0.043000000000000 1.000000000000000 2Gy_vs_0Gy 1
chr5-4703991-4704384 0.049809731421517 -2.061203813115430 0.012000000000000 0.043000000000000 1.000000000000000 2Gy_vs_0Gy 1
chr5-67244161-67244772 0.049809731421517 -2.061203813115430 0.012000000000000 0.043000000000000 1.000000000000000 2Gy_vs_0Gy 1
chr5-69512673-69513205 0.049809731421517 -2.253488892293410 0.012000000000000 0.043000000000000 1.000000000000000 2Gy_vs_0Gy 1
chr5-80141177-80142194 0.049809731421517 -2.253488892293410 0.012000000000000 0.043000000000000 1.000000000000000 2Gy_vs_0Gy 1
chr5-98457999-98458310 0.049809731421517 -2.061203813115430 0.012000000000000 0.043000000000000 1.000000000000000 2Gy_vs_0Gy 1
chr5-122852462-122853148 0.049809731421517 -2.061203813115430 0.012000000000000 0.043000000000000 1.000000000000000 2Gy_vs_0Gy 1
chr5-137629395-137630495 0.049809731421517 -2.061203813115430 0.012000000000000 0.043000000000000 1.000000000000000 2Gy_vs_0Gy 1
chr6-44105026-44105436 0.049809731421517 -2.061203813115430 0.012000000000000 0.043000000000000 1.000000000000000 2Gy_vs_0Gy 1
chr8-93748023-93748318 0.049809731421517 -2.061203813115430 0.012000000000000 0.043000000000000 1.000000000000000 2Gy_vs_0Gy 1
chr8-134492655-134493600 0.049809731421517 -2.253488892293410 0.012000000000000 0.043000000000000 1.000000000000000 2Gy_vs_0Gy 1
chr9-22170097-22170891 0.049809731421517 -2.061203813115430 0.012000000000000 0.043000000000000 1.000000000000000 2Gy_vs_0Gy 1
chr9-32237557-32237952 0.049809731421517 -2.061203813115430 0.012000000000000 0.043000000000000 1.000000000000000 2Gy_vs_0Gy 1
chr9-78122663-78122933 0.049809731421517 -2.061203813115430 0.012000000000000 0.043000000000000 1.000000000000000 2Gy_vs_0Gy 1
chr9-105415036-105415709 0.049809731421517 -2.061203813115430 0.012000000000000 0.043000000000000 1.000000000000000 2Gy_vs_0Gy 1
chr9-114285403-114285705 0.049809731421517 -2.061203813115430 0.012000000000000 0.043000000000000 1.000000000000000 2Gy_vs_0Gy 1
chr9-134441977-134442851 0.049809731421517 -2.061203813115430 0.012000000000000 0.043000000000000 1.000000000000000 2Gy_vs_0Gy 1
chr10-3075561-3075905 0.049809731421517 -2.061203813115430 0.012000000000000 0.043000000000000 1.000000000000000 2Gy_vs_0Gy 1
chr10-30207299-30208048 0.049809731421517 -2.061203813115430 0.012000000000000 0.043000000000000 1.000000000000000 2Gy_vs_0Gy 1
chr10-60768843-60769337 0.049809731421517 -2.061203813115430 0.012000000000000 0.043000000000000 1.000000000000000 2Gy_vs_0Gy 1
chr10-110002923-110003291 0.049809731421517 -2.061203813115430 0.012000000000000 0.043000000000000 1.000000000000000 2Gy_vs_0Gy 1
chr11-766760-766990 0.049809731421517 -2.061203813115430 0.012000000000000 0.043000000000000 1.000000000000000 2Gy_vs_0Gy 1
chr11-9838886-9839229 0.049809731421517 -2.061203813115430 0.012000000000000 0.043000000000000 1.000000000000000 2Gy_vs_0Gy 1
chr12-66152780-66153058 0.049809731421517 -2.061203813115430 0.012000000000000 0.043000000000000 1.000000000000000 2Gy_vs_0Gy 1
chr12-78060213-78060535 0.049809731421517 -2.061203813115430 0.012000000000000 0.043000000000000 1.000000000000000 2Gy_vs_0Gy 1
chr13-22800458-22801565 0.049809731421517 -2.061203813115430 0.012000000000000 0.043000000000000 1.000000000000000 2Gy_vs_0Gy 1
chr13-24583685-24584238 0.049809731421517 -2.061203813115430 0.012000000000000 0.043000000000000 1.000000000000000 2Gy_vs_0Gy 1
chr13-30119376-30119844 0.049809731421517 -2.061203813115430 0.012000000000000 0.043000000000000 1.000000000000000 2Gy_vs_0Gy 1
chr14-54606250-54607055 0.049809731421517 -2.253488892293410 0.012000000000000 0.043000000000000 1.000000000000000 2Gy_vs_0Gy 1
chr14-87705292-87705875 0.049809731421517 -2.253488892293410 0.012000000000000 0.043000000000000 1.000000000000000 2Gy_vs_0Gy 1
chr14-87879088-87879589 0.049809731421517 -2.061203813115430 0.012000000000000 0.043000000000000 1.000000000000000 2Gy_vs_0Gy 1
chr15-29568833-29569094 0.049809731421517 -2.061203813115430 0.012000000000000 0.043000000000000 1.000000000000000 2Gy_vs_0Gy 1
chr15-34233664-34233936 0.049809731421517 -2.061203813115430 0.012000000000000 0.043000000000000 1.000000000000000 2Gy_vs_0Gy 1
chr15-35693341-35693547 0.049809731421517 -2.061203813115430 0.012000000000000 0.043000000000000 1.000000000000000 2Gy_vs_0Gy 1
chr15-51888459-51888839 0.049809731421517 -2.061203813115430 0.012000000000000 0.043000000000000 1.000000000000000 2Gy_vs_0Gy 1
chr15-60859801-60860288 0.049809731421517 -2.061203813115430 0.012000000000000 0.043000000000000 1.000000000000000 2Gy_vs_0Gy 1
chr16-9134763-9135071 0.049809731421517 -2.061203813115430 0.012000000000000 0.043000000000000 1.000000000000000 2Gy_vs_0Gy 1
chr16-56964540-56965174 0.049809731421517 -2.061203813115430 0.012000000000000 0.043000000000000 1.000000000000000 2Gy_vs_0Gy 1
chr16-66960975-66961324 0.049809731421517 -2.061203813115430 0.012000000000000 0.043000000000000 1.000000000000000 2Gy_vs_0Gy 1
chr16-77889971-77890364 0.049809731421517 -2.061203813115430 0.012000000000000 0.043000000000000 1.000000000000000 2Gy_vs_0Gy 1
chr17-43486702-43487680 0.049809731421517 -2.061203813115430 0.012000000000000 0.043000000000000 1.000000000000000 2Gy_vs_0Gy 1
chr17-77124224-77124699 0.049809731421517 -2.061203813115430 0.012000000000000 0.043000000000000 1.000000000000000 2Gy_vs_0Gy 1
chr18-13577274-13577536 0.049809731421517 -2.061203813115430 0.012000000000000 0.043000000000000 1.000000000000000 2Gy_vs_0Gy 1
chr19-2184294-2184930 0.049809731421517 -2.061203813115430 0.012000000000000 0.043000000000000 1.000000000000000 2Gy_vs_0Gy 1
chr19-38304975-38305299 0.049809731421517 -2.061203813115430 0.012000000000000 0.043000000000000 1.000000000000000 2Gy_vs_0Gy 1
chr19-46500769-46501130 0.049809731421517 -2.061203813115430 0.012000000000000 0.043000000000000 1.000000000000000 2Gy_vs_0Gy 1
chr20-17059339-17059987 0.049809731421517 -2.061203813115430 0.012000000000000 0.043000000000000 1.000000000000000 2Gy_vs_0Gy 1
chr20-20083674-20084174 0.049809731421517 -2.061203813115430 0.012000000000000 0.043000000000000 1.000000000000000 2Gy_vs_0Gy 1
chr20-44548309-44548970 0.049809731421517 -2.061203813115430 0.012000000000000 0.043000000000000 1.000000000000000 2Gy_vs_0Gy 1
chr20-48236469-48236935 0.049809731421517 -2.061203813115430 0.012000000000000 0.043000000000000 1.000000000000000 2Gy_vs_0Gy 1
chr21-34504358-34504852 0.049809731421517 -2.061203813115430 0.012000000000000 0.043000000000000 1.000000000000000 2Gy_vs_0Gy 1
chr22-37579849-37580350 0.049809731421517 -2.061203813115430 0.012000000000000 0.043000000000000 1.000000000000000 2Gy_vs_0Gy 1
chr22-45605217-45605593 0.049809731421517 -2.061203813115430 0.012000000000000 0.043000000000000 1.000000000000000 2Gy_vs_0Gy 1
chrX-20128489-20129000 0.049809731421517 -2.061203813115430 0.012000000000000 0.043000000000000 1.000000000000000 2Gy_vs_0Gy 1
chr3-189907889-189909341 0.049877840924381 1.562594133682670 0.056000000000000 0.014000000000000 1.000000000000000 2Gy_vs_0Gy 1
chr1-29217499-29218025 0.049977442366995 -1.259510285484090 0.020000000000000 0.057000000000000 1.000000000000000 2Gy_vs_0Gy 1
chr1-64163465-64164308 0.049977442366995 -1.259510285484090 0.020000000000000 0.057000000000000 1.000000000000000 2Gy_vs_0Gy 1
chr1-171433459-171433792 0.049977442366995 -1.259510285484090 0.020000000000000 0.057000000000000 1.000000000000000 2Gy_vs_0Gy 1
chr1-239859861-239860121 0.049977442366995 -1.259510285484090 0.020000000000000 0.057000000000000 1.000000000000000 2Gy_vs_0Gy 1
chr2-11782988-11783407 0.049977442366995 -1.259510285484090 0.020000000000000 0.057000000000000 1.000000000000000 2Gy_vs_0Gy 1
chr3-196518-198342 0.049977442366995 -1.259510285484090 0.020000000000000 0.057000000000000 1.000000000000000 2Gy_vs_0Gy 1
chr3-29065311-29065791 0.049977442366995 -1.259510285484090 0.020000000000000 0.057000000000000 1.000000000000000 2Gy_vs_0Gy 1
chr4-121155940-121156231 0.049977442366995 -1.259510285484090 0.020000000000000 0.057000000000000 1.000000000000000 2Gy_vs_0Gy 1
chr5-30738237-30738971 0.049977442366995 -1.259510285484090 0.020000000000000 0.057000000000000 1.000000000000000 2Gy_vs_0Gy 1
chr5-69035492-69036031 0.049977442366995 -1.259510285484090 0.020000000000000 0.057000000000000 1.000000000000000 2Gy_vs_0Gy 1
chr5-151072315-151073044 0.049977442366995 -1.259510285484090 0.020000000000000 0.057000000000000 1.000000000000000 2Gy_vs_0Gy 1
chr6-36373479-36373926 0.049977442366995 -1.259510285484090 0.020000000000000 0.057000000000000 1.000000000000000 2Gy_vs_0Gy 1
chr7-12388943-12389422 0.049977442366995 -1.259510285484090 0.020000000000000 0.057000000000000 1.000000000000000 2Gy_vs_0Gy 1
chr7-44130904-44131514 0.049977442366995 -1.259510285484090 0.020000000000000 0.057000000000000 1.000000000000000 2Gy_vs_0Gy 1
chr7-80917249-80917562 0.049977442366995 -1.259510285484090 0.020000000000000 0.057000000000000 1.000000000000000 2Gy_vs_0Gy 1
chr7-81632305-81632784 0.049977442366995 -1.259510285484090 0.020000000000000 0.057000000000000 1.000000000000000 2Gy_vs_0Gy 1
chr7-149787380-149788015 0.049977442366995 -1.259510285484090 0.020000000000000 0.057000000000000 1.000000000000000 2Gy_vs_0Gy 1
chr8-81227191-81227790 0.049977442366995 -1.259510285484090 0.020000000000000 0.057000000000000 1.000000000000000 2Gy_vs_0Gy 1
chr9-92738337-92739137 0.049977442366995 -1.259510285484090 0.020000000000000 0.057000000000000 1.000000000000000 2Gy_vs_0Gy 1
chr10-68828219-68828569 0.049977442366995 -1.259510285484090 0.020000000000000 0.057000000000000 1.000000000000000 2Gy_vs_0Gy 1
chr11-35320933-35321410 0.049977442366995 -1.259510285484090 0.020000000000000 0.057000000000000 1.000000000000000 2Gy_vs_0Gy 1
chr11-45906886-45908123 0.049977442366995 -1.259510285484090 0.020000000000000 0.057000000000000 1.000000000000000 2Gy_vs_0Gy 1
chr13-37656332-37657360 0.049977442366995 -1.259510285484090 0.020000000000000 0.057000000000000 1.000000000000000 2Gy_vs_0Gy 1
chr14-78158067-78158357 0.049977442366995 -1.259510285484090 0.020000000000000 0.057000000000000 1.000000000000000 2Gy_vs_0Gy 1
chr14-95363539-95363811 0.049977442366995 -1.259510285484090 0.020000000000000 0.057000000000000 1.000000000000000 2Gy_vs_0Gy 1
chr15-60752233-60752936 0.049977442366995 -1.259510285484090 0.020000000000000 0.057000000000000 1.000000000000000 2Gy_vs_0Gy 1
chr15-75152661-75152939 0.049977442366995 -1.259510285484090 0.020000000000000 0.057000000000000 1.000000000000000 2Gy_vs_0Gy 1
chr16-9906927-9907172 0.049977442366995 -1.037980118406330 0.020000000000000 0.057000000000000 1.000000000000000 2Gy_vs_0Gy 1
chr20-17525469-17525955 0.049977442366995 -1.259510285484090 0.020000000000000 0.057000000000000 1.000000000000000 2Gy_vs_0Gy 1
chr22-24982318-24982662 0.049977442366995 -1.259510285484090 0.020000000000000 0.057000000000000 1.000000000000000 2Gy_vs_0Gy 1
chrX-72258125-72258537 0.049977442366995 -1.259510285484090 0.020000000000000 0.057000000000000 1.000000000000000 2Gy_vs_0Gy 1
chr2-144456566-144456979 0.049996422697674 1.236562317729050 0.067000000000000 0.021000000000000 1.000000000000000 2Gy_vs_0Gy 1
chr9-33170811-33171088 0.049996422697674 1.236562317729050 0.067000000000000 0.021000000000000 1.000000000000000 2Gy_vs_0Gy 1
chr11-113082315-113082996 0.049996422697674 1.236562317729050 0.067000000000000 0.021000000000000 1.000000000000000 2Gy_vs_0Gy 1
chr10-103040084-103040775 0.000004244285928 4.504805618089830 0.308000000000000 0.015000000000000 0.815395235392431 6Gy_vs_0Gy 3
chr3-132721543-132723330 0.000019737794026 1.259567514026330 0.731000000000000 0.409000000000000 1.000000000000000 6Gy_vs_0Gy 3
chr3-72446499-72447801 0.000022853787188 1.368738327067000 0.577000000000000 0.212000000000000 1.000000000000000 6Gy_vs_0Gy 3
chr11-122105178-122105782 0.000023116929004 2.978615716603410 0.308000000000000 0.030000000000000 1.000000000000000 6Gy_vs_0Gy 3
chr10-70403683-70405753 0.000024897482739 1.954800435035830 0.487000000000000 0.167000000000000 1.000000000000000 6Gy_vs_0Gy 3
chrX-106493256-106494910 0.000035182611146 2.530269749869480 0.385000000000000 0.091000000000000 1.000000000000000 6Gy_vs_0Gy 3
chr2-74439521-74441144 0.000046635789987 1.502844931006900 0.551000000000000 0.212000000000000 1.000000000000000 6Gy_vs_0Gy 3
chr5-177005714-177007198 0.000064885913283 1.524216112150430 0.590000000000000 0.273000000000000 1.000000000000000 6Gy_vs_0Gy 3
chr3-53891097-53892332 0.000084991275910 1.235191830820070 0.603000000000000 0.273000000000000 1.000000000000000 6Gy_vs_0Gy 3
chr2-236338617-236339163 0.000091302640099 -11.150843502005600 0.000000000000000 0.182000000000000 1.000000000000000 6Gy_vs_0Gy 3
chr2-10282995-10283658 0.000092046288388 1.651613117210440 0.474000000000000 0.167000000000000 1.000000000000000 6Gy_vs_0Gy 3
chr16-2043860-2044382 0.000099942164571 3.339670145530000 0.269000000000000 0.030000000000000 1.000000000000000 6Gy_vs_0Gy 3
chr19-2523475-2524260 0.000102715742767 2.756965029454770 0.321000000000000 0.061000000000000 1.000000000000000 6Gy_vs_0Gy 3
chr6-30754507-30754851 0.000102826166899 11.090434792557099 0.205000000000000 0.000000000000000 1.000000000000000 6Gy_vs_0Gy 3
chr2-109613282-109614838 0.000120215262190 1.282413680548970 0.679000000000000 0.424000000000000 1.000000000000000 6Gy_vs_0Gy 3
chr1-175089166-175089979 0.000131685763827 2.172794921486020 0.321000000000000 0.061000000000000 1.000000000000000 6Gy_vs_0Gy 3
chr8-144754657-144755956 0.000158317991765 1.362830461412840 0.590000000000000 0.303000000000000 1.000000000000000 6Gy_vs_0Gy 3
chr3-58217003-58217820 0.000167430324763 2.342426351490340 0.333000000000000 0.076000000000000 1.000000000000000 6Gy_vs_0Gy 3
chr5-41526801-41528192 0.000170414117020 1.396203163739560 0.590000000000000 0.303000000000000 1.000000000000000 6Gy_vs_0Gy 3
chr2-108267250-108268686 0.000176821736897 3.214181874048980 0.256000000000000 0.030000000000000 1.000000000000000 6Gy_vs_0Gy 3
chr2-53593870-53594848 0.000179568936958 2.871731418639980 0.282000000000000 0.045000000000000 1.000000000000000 6Gy_vs_0Gy 3
chr8-28889398-28891382 0.000181259943053 1.396257821169160 0.641000000000000 0.364000000000000 1.000000000000000 6Gy_vs_0Gy 3
chr22-21712880-21713567 0.000195083552718 2.694910091805380 0.282000000000000 0.045000000000000 1.000000000000000 6Gy_vs_0Gy 3
chr1-168286713-168287517 0.000195833167513 2.382200776708250 0.346000000000000 0.091000000000000 1.000000000000000 6Gy_vs_0Gy 3
chr5-6348986-6349888 0.000206911894781 1.656521366864110 0.436000000000000 0.152000000000000 1.000000000000000 6Gy_vs_0Gy 3
chr1-117814734-117815816 0.000218316154426 2.080112452225810 0.385000000000000 0.121000000000000 1.000000000000000 6Gy_vs_0Gy 3
chr9-35111064-35111884 0.000233197069876 1.343740705025820 0.615000000000000 0.364000000000000 1.000000000000000 6Gy_vs_0Gy 3
chr8-23300734-23301694 0.000236462526087 1.466406138016530 0.500000000000000 0.212000000000000 1.000000000000000 6Gy_vs_0Gy 3
chr10-79444165-79446298 0.000247944834857 1.194933300178470 0.641000000000000 0.348000000000000 1.000000000000000 6Gy_vs_0Gy 3
chr20-63536306-63536649 0.000256101291879 4.071992033813620 0.218000000000000 0.015000000000000 1.000000000000000 6Gy_vs_0Gy 3
chr7-44038903-44039502 0.000266964438179 1.375273224898770 0.474000000000000 0.182000000000000 1.000000000000000 6Gy_vs_0Gy 3
chr16-73390238-73391375 0.000269048431067 3.300463452914090 0.269000000000000 0.045000000000000 1.000000000000000 6Gy_vs_0Gy 3
chr19-17390627-17391450 0.000280126261508 1.802537247495520 0.372000000000000 0.106000000000000 1.000000000000000 6Gy_vs_0Gy 3
chr7-41027197-41027954 0.000294567083503 2.198500979169970 0.359000000000000 0.106000000000000 1.000000000000000 6Gy_vs_0Gy 3
chr7-74279289-74280243 0.000297627824727 1.240671527618580 0.564000000000000 0.288000000000000 1.000000000000000 6Gy_vs_0Gy 3
chr5-61933858-61934378 0.000312564791307 10.909950762732199 0.179000000000000 0.000000000000000 1.000000000000000 6Gy_vs_0Gy 3
chr4-6991584-6992288 0.000313976304105 2.871731418639980 0.269000000000000 0.045000000000000 1.000000000000000 6Gy_vs_0Gy 3
chr8-127293834-127295288 0.000320950462820 1.672759402380900 0.410000000000000 0.136000000000000 1.000000000000000 6Gy_vs_0Gy 3
chr19-39497793-39499447 0.000323174128609 2.871731418639980 0.269000000000000 0.045000000000000 1.000000000000000 6Gy_vs_0Gy 3
chr6-7267073-7268105 0.000335731494399 1.056466479111040 0.577000000000000 0.258000000000000 1.000000000000000 6Gy_vs_0Gy 3
chr19-18635937-18637156 0.000337760089496 1.088996346346380 0.615000000000000 0.288000000000000 1.000000000000000 6Gy_vs_0Gy 3
chr7-123557159-123558388 0.000339416207632 1.249054896442890 0.551000000000000 0.273000000000000 1.000000000000000 6Gy_vs_0Gy 3
chr11-8839557-8840835 0.000352775662634 2.420666922616230 0.295000000000000 0.061000000000000 1.000000000000000 6Gy_vs_0Gy 3
chr11-122202097-122203494 0.000358252809416 1.165937814604510 0.526000000000000 0.227000000000000 1.000000000000000 6Gy_vs_0Gy 3
chr1-85580119-85581765 0.000365687534123 1.087497418916020 0.679000000000000 0.455000000000000 1.000000000000000 6Gy_vs_0Gy 3
chr3-8941902-8942494 0.000378579525758 2.217178387131780 0.333000000000000 0.091000000000000 1.000000000000000 6Gy_vs_0Gy 3
chr7-128426994-128427553 0.000385017300780 -3.323415369782590 0.026000000000000 0.212000000000000 1.000000000000000 6Gy_vs_0Gy 3
chr1-85571683-85572197 0.000405340407172 1.927747527962100 0.321000000000000 0.076000000000000 1.000000000000000 6Gy_vs_0Gy 3
chr12-98753895-98754543 0.000405945082290 1.531062578078670 0.397000000000000 0.121000000000000 1.000000000000000 6Gy_vs_0Gy 3
chr7-75878370-75879547 0.000418939376304 1.301273149299730 0.551000000000000 0.273000000000000 1.000000000000000 6Gy_vs_0Gy 3
chr16-59631901-59632813 0.000444352989350 2.030812285591800 0.333000000000000 0.091000000000000 1.000000000000000 6Gy_vs_0Gy 3
chr1-52842376-52843007 0.000450281079068 3.920051431428200 0.205000000000000 0.015000000000000 1.000000000000000 6Gy_vs_0Gy 3
chr10-65394501-65395373 0.000450281079068 3.998021053735510 0.205000000000000 0.015000000000000 1.000000000000000 6Gy_vs_0Gy 3
chr14-31955713-31956427 0.000450281079068 3.920051431428200 0.205000000000000 0.015000000000000 1.000000000000000 6Gy_vs_0Gy 3
chr1-210187900-210188864 0.000461134819343 2.293529682096610 0.308000000000000 0.076000000000000 1.000000000000000 6Gy_vs_0Gy 3
chr1-89273937-89274894 0.000464397692142 1.839384222451610 0.436000000000000 0.182000000000000 1.000000000000000 6Gy_vs_0Gy 3
chr2-218658588-218660052 0.000465878559683 1.549923064846110 0.436000000000000 0.167000000000000 1.000000000000000 6Gy_vs_0Gy 3
chr4-15905741-15906616 0.000497250794536 3.455111306841450 0.231000000000000 0.030000000000000 1.000000000000000 6Gy_vs_0Gy 3
chrX-68571329-68572311 0.000501261968834 1.495616141603820 0.487000000000000 0.227000000000000 1.000000000000000 6Gy_vs_0Gy 3
chr6-31356137-31357713 0.000520494666877 1.505785268839990 0.449000000000000 0.182000000000000 1.000000000000000 6Gy_vs_0Gy 3
chr18-22434802-22435633 0.000527588837469 2.457485877134840 0.282000000000000 0.061000000000000 1.000000000000000 6Gy_vs_0Gy 3
chrX-40644735-40645443 0.000527792083472 2.136033165670900 0.308000000000000 0.076000000000000 1.000000000000000 6Gy_vs_0Gy 3
chr7-51019046-51019894 0.000528012908911 2.815165197318150 0.256000000000000 0.045000000000000 1.000000000000000 6Gy_vs_0Gy 3
chr1-156445454-156446207 0.000531503754471 1.862638370102410 0.397000000000000 0.152000000000000 1.000000000000000 6Gy_vs_0Gy 3
chr12-118189656-118190648 0.000540046612955 10.810468646152801 0.167000000000000 0.000000000000000 1.000000000000000 6Gy_vs_0Gy 3
chr17-75412436-75412971 0.000540046612955 10.810468646152801 0.167000000000000 0.000000000000000 1.000000000000000 6Gy_vs_0Gy 3
chr17-15405799-15406522 0.000541046618888 1.758246861935160 0.359000000000000 0.106000000000000 1.000000000000000 6Gy_vs_0Gy 3
chr21-42818271-42818575 0.000541915324819 11.003013303142600 0.167000000000000 0.000000000000000 1.000000000000000 6Gy_vs_0Gy 3
chr4-52477216-52477510 0.000548176960270 10.703615236271499 0.167000000000000 0.000000000000000 1.000000000000000 6Gy_vs_0Gy 3
chr19-2610868-2611519 0.000559916071863 2.756290257328540 0.256000000000000 0.045000000000000 1.000000000000000 6Gy_vs_0Gy 3
chr15-64702734-64703827 0.000563576078076 1.730465895623010 0.423000000000000 0.167000000000000 1.000000000000000 6Gy_vs_0Gy 3
chr3-63970595-63971260 0.000565203602948 2.842363476966300 0.205000000000000 0.015000000000000 1.000000000000000 6Gy_vs_0Gy 3
chr9-124414718-124415737 0.000573640776998 1.474763577259060 0.449000000000000 0.182000000000000 1.000000000000000 6Gy_vs_0Gy 3
chr4-176274426-176274976 0.000576041821591 2.694910091805380 0.256000000000000 0.045000000000000 1.000000000000000 6Gy_vs_0Gy 3
chr3-120558710-120560256 0.000585153484879 1.679089771139970 0.462000000000000 0.212000000000000 1.000000000000000 6Gy_vs_0Gy 3
chr3-12867956-12869637 0.000613804309554 1.717613806444860 0.372000000000000 0.121000000000000 1.000000000000000 6Gy_vs_0Gy 3
chr6-80003646-80004996 0.000618131247371 1.366396948257000 0.526000000000000 0.273000000000000 1.000000000000000 6Gy_vs_0Gy 3
chr4-83109419-83110751 0.000621076003078 1.426064939208770 0.449000000000000 0.182000000000000 1.000000000000000 6Gy_vs_0Gy 3
chr15-65044071-65044929 0.000621786154967 2.030812285591800 0.308000000000000 0.076000000000000 1.000000000000000 6Gy_vs_0Gy 3
chr14-70186757-70189349 0.000639156947168 1.676166325197310 0.462000000000000 0.227000000000000 1.000000000000000 6Gy_vs_0Gy 3
chrX-53071370-53073642 0.000641498945945 1.308783453490360 0.385000000000000 0.121000000000000 1.000000000000000 6Gy_vs_0Gy 3
chr12-120317003-120317939 0.000643521513128 1.324360314967660 0.513000000000000 0.258000000000000 1.000000000000000 6Gy_vs_0Gy 3
chr1-204493384-204495146 0.000644424242587 1.145814323609650 0.526000000000000 0.227000000000000 1.000000000000000 6Gy_vs_0Gy 3
chr11-117437655-117438713 0.000649993258238 1.758321333957310 0.385000000000000 0.136000000000000 1.000000000000000 6Gy_vs_0Gy 3
chr6-166598184-166599192 0.000661315937199 2.457485877134840 0.256000000000000 0.045000000000000 1.000000000000000 6Gy_vs_0Gy 3
chr22-46078333-46079022 0.000682609943705 2.079708954985530 0.321000000000000 0.091000000000000 1.000000000000000 6Gy_vs_0Gy 3
chr1-171644742-171645474 0.000705686609836 2.136033165670900 0.256000000000000 0.045000000000000 1.000000000000000 6Gy_vs_0Gy 3
chr16-89815658-89817122 0.000709765434562 1.145814323609650 0.564000000000000 0.303000000000000 1.000000000000000 6Gy_vs_0Gy 3
chr1-232950027-232951495 0.000729957737096 1.539961210905500 0.462000000000000 0.197000000000000 1.000000000000000 6Gy_vs_0Gy 3
chr4-127632426-127633650 0.000741634776650 1.910218703420350 0.346000000000000 0.106000000000000 1.000000000000000 6Gy_vs_0Gy 3
chr12-49827306-49829042 0.000762073761648 1.261261030548320 0.526000000000000 0.273000000000000 1.000000000000000 6Gy_vs_0Gy 3
chr17-19533386-19534440 0.000786816564410 3.750204540004130 0.192000000000000 0.015000000000000 1.000000000000000 6Gy_vs_0Gy 3
chr4-185305599-185306471 0.000794551307425 1.181012025720960 0.564000000000000 0.303000000000000 1.000000000000000 6Gy_vs_0Gy 3
chr3-150183493-150184566 0.000798023554972 1.927747527962100 0.321000000000000 0.091000000000000 1.000000000000000 6Gy_vs_0Gy 3
chr8-30579446-30580107 0.000804869728635 -10.566198219724599 0.000000000000000 0.136000000000000 1.000000000000000 6Gy_vs_0Gy 3
chr10-78925725-78926196 0.000804869728635 -10.566198219724599 0.000000000000000 0.136000000000000 1.000000000000000 6Gy_vs_0Gy 3
chr17-77153567-77153791 0.000809553455962 -10.414300850261499 0.000000000000000 0.136000000000000 1.000000000000000 6Gy_vs_0Gy 3
chr15-89646922-89647660 0.000815837199859 3.657141999593760 0.192000000000000 0.015000000000000 1.000000000000000 6Gy_vs_0Gy 3
chr6-125812033-125813194 0.000835689771897 2.511917635930860 0.269000000000000 0.061000000000000 1.000000000000000 6Gy_vs_0Gy 3
chr10-87618249-87619360 0.000843843028719 1.382993604917440 0.397000000000000 0.136000000000000 1.000000000000000 6Gy_vs_0Gy 3
chr11-35851531-35852486 0.000856349966848 3.339670145530000 0.218000000000000 0.030000000000000 1.000000000000000 6Gy_vs_0Gy 3
chr5-41903667-41904650 0.000868637520555 1.089484274526500 0.641000000000000 0.379000000000000 1.000000000000000 6Gy_vs_0Gy 3
chr3-15982333-15983664 0.000881816561279 1.173833067580550 0.551000000000000 0.288000000000000 1.000000000000000 6Gy_vs_0Gy 3
chr11-62645739-62647224 0.000892444776346 1.099859518802760 0.577000000000000 0.303000000000000 1.000000000000000 6Gy_vs_0Gy 3
chr4-139645246-139645900 0.000901971443439 2.457485877134840 0.269000000000000 0.061000000000000 1.000000000000000 6Gy_vs_0Gy 3
chr12-26113869-26114886 0.000905890538166 1.030677958338670 0.667000000000000 0.424000000000000 1.000000000000000 6Gy_vs_0Gy 3
chr1-52403487-52405028 0.000906561378291 1.294856782010270 0.577000000000000 0.379000000000000 1.000000000000000 6Gy_vs_0Gy 3
chr16-84227973-84229117 0.000907821527296 1.294762794474490 0.513000000000000 0.258000000000000 1.000000000000000 6Gy_vs_0Gy 3
chr12-75475892-75476446 0.000912171695393 3.147092026541310 0.218000000000000 0.030000000000000 1.000000000000000 6Gy_vs_0Gy 3
chr6-98641541-98642433 0.000921013642492 1.323538317238080 0.538000000000000 0.303000000000000 1.000000000000000 6Gy_vs_0Gy 3
chr7-122143091-122144769 0.000927043659305 1.211219433543850 0.513000000000000 0.242000000000000 1.000000000000000 6Gy_vs_0Gy 3
chr7-155113871-155114798 0.000928041756831 10.703615236271499 0.154000000000000 0.000000000000000 1.000000000000000 6Gy_vs_0Gy 3
chr15-65654705-65655466 0.000928041756831 10.703615236271499 0.154000000000000 0.000000000000000 1.000000000000000 6Gy_vs_0Gy 3
chr2-28596621-28597047 0.000930379715886 3.002758501283140 0.218000000000000 0.030000000000000 1.000000000000000 6Gy_vs_0Gy 3
chr9-88578302-88578861 0.000930379715886 3.002758501283140 0.218000000000000 0.030000000000000 1.000000000000000 6Gy_vs_0Gy 3
chr9-107038497-107040356 0.000934588044501 1.232619240477920 0.449000000000000 0.182000000000000 1.000000000000000 6Gy_vs_0Gy 3
chr10-6124428-6125073 0.000934993527188 1.523905715469710 0.346000000000000 0.106000000000000 1.000000000000000 6Gy_vs_0Gy 3
chr17-19647633-19649281 0.000936404049246 1.360820273230070 0.551000000000000 0.348000000000000 1.000000000000000 6Gy_vs_0Gy 3
chr8-139130251-139130779 0.000938670164185 10.588210108547599 0.154000000000000 0.000000000000000 1.000000000000000 6Gy_vs_0Gy 3
chr15-89574742-89576278 0.000938848490603 1.064662293073340 0.654000000000000 0.409000000000000 1.000000000000000 6Gy_vs_0Gy 3
chr6-73451123-73452611 0.000942792426884 1.643016842665270 0.423000000000000 0.182000000000000 1.000000000000000 6Gy_vs_0Gy 3
chr9-132213726-132214621 0.000950860789122 1.273299264286680 0.500000000000000 0.242000000000000 1.000000000000000 6Gy_vs_0Gy 3
chr1-117178532-117179806 0.000951229472320 2.127002572835440 0.295000000000000 0.076000000000000 1.000000000000000 6Gy_vs_0Gy 3
chr6-14117114-14118141 0.000951229472320 2.079708954985530 0.295000000000000 0.076000000000000 1.000000000000000 6Gy_vs_0Gy 3
chr1-117017114-117018006 0.000988717142941 2.563712138339850 0.244000000000000 0.045000000000000 1.000000000000000 6Gy_vs_0Gy 3
chr4-182178965-182179543 0.001004425119759 2.842363476966300 0.218000000000000 0.030000000000000 1.000000000000000 6Gy_vs_0Gy 3
chr18-3579445-3580287 0.001010848987190 -1.939369560987630 0.026000000000000 0.197000000000000 1.000000000000000 6Gy_vs_0Gy 3
chr17-34199601-34200350 0.001016717448624 2.493349593159790 0.244000000000000 0.045000000000000 1.000000000000000 6Gy_vs_0Gy 3
chr11-13247018-13248265 0.001040425767116 1.606349492472120 0.346000000000000 0.106000000000000 1.000000000000000 6Gy_vs_0Gy 3
chr16-57642874-57643992 0.001042850066084 1.802537247495520 0.321000000000000 0.091000000000000 1.000000000000000 6Gy_vs_0Gy 3
chr14-76761069-76762416 0.001052091879317 1.565952766373540 0.423000000000000 0.182000000000000 1.000000000000000 6Gy_vs_0Gy 3
chr5-31990493-31991431 0.001056493992640 1.495445528624870 0.385000000000000 0.136000000000000 1.000000000000000 6Gy_vs_0Gy 3
chr7-44466065-44467560 0.001058412940187 1.166873541068420 0.564000000000000 0.318000000000000 1.000000000000000 6Gy_vs_0Gy 3
chr20-45344156-45344656 0.001073739418540 1.728064393428290 0.410000000000000 0.182000000000000 1.000000000000000 6Gy_vs_0Gy 3
chr9-117487337-117488011 0.001090590467382 1.632744390136450 0.359000000000000 0.121000000000000 1.000000000000000 6Gy_vs_0Gy 3
chrX-50773058-50773709 0.001124883858746 2.080011560779420 0.308000000000000 0.091000000000000 1.000000000000000 6Gy_vs_0Gy 3
chr14-61561137-61562255 0.001138346313157 1.862638370102410 0.385000000000000 0.152000000000000 1.000000000000000 6Gy_vs_0Gy 3
chr3-65126439-65127490 0.001142927569614 1.928039719294230 0.346000000000000 0.121000000000000 1.000000000000000 6Gy_vs_0Gy 3
chr1-53485249-53485997 0.001148377570878 2.419378613081680 0.218000000000000 0.030000000000000 1.000000000000000 6Gy_vs_0Gy 3
chr5-79235481-79237809 0.001155493431729 1.343679662342020 0.462000000000000 0.212000000000000 1.000000000000000 6Gy_vs_0Gy 3
chr11-106151891-106152529 0.001182480236817 1.665067815349270 0.321000000000000 0.091000000000000 1.000000000000000 6Gy_vs_0Gy 3
chrX-10166254-10167160 0.001198354344990 1.443060152842020 0.385000000000000 0.152000000000000 1.000000000000000 6Gy_vs_0Gy 3
chr4-54001413-54002384 0.001252618836709 1.443060152842020 0.397000000000000 0.152000000000000 1.000000000000000 6Gy_vs_0Gy 3
chrX-134459609-134461133 0.001258572954339 1.285908542145410 0.474000000000000 0.227000000000000 1.000000000000000 6Gy_vs_0Gy 3
chr5-5674507-5675301 0.001268661684973 2.342426351490340 0.282000000000000 0.076000000000000 1.000000000000000 6Gy_vs_0Gy 3
chrX-110402248-110403105 0.001273841080988 1.343430004126410 0.385000000000000 0.136000000000000 1.000000000000000 6Gy_vs_0Gy 3
chr5-138752395-138754455 0.001298886678224 1.308986184739100 0.564000000000000 0.348000000000000 1.000000000000000 6Gy_vs_0Gy 3
chr15-82985413-82986614 0.001300051854975 1.313225169297970 0.410000000000000 0.167000000000000 1.000000000000000 6Gy_vs_0Gy 3
chr3-9890156-9891169 0.001305190333823 1.128010512495440 0.538000000000000 0.273000000000000 1.000000000000000 6Gy_vs_0Gy 3
chr7-108525273-108526755 0.001314964891003 1.051691511131780 0.692000000000000 0.606000000000000 1.000000000000000 6Gy_vs_0Gy 3
chrX-19990245-19991562 0.001316894538334 1.134360927146550 0.615000000000000 0.394000000000000 1.000000000000000 6Gy_vs_0Gy 3
chr4-94207211-94208246 0.001331242708679 1.343593831119160 0.462000000000000 0.212000000000000 1.000000000000000 6Gy_vs_0Gy 3
chr19-56080600-56081568 0.001341702445634 3.837626029418670 0.179000000000000 0.015000000000000 1.000000000000000 6Gy_vs_0Gy 3
chrX-124502242-124503040 0.001341702445634 3.750204540004130 0.179000000000000 0.015000000000000 1.000000000000000 6Gy_vs_0Gy 3
chr11-12963731-12964938 0.001344017044369 1.873315769166090 0.308000000000000 0.091000000000000 1.000000000000000 6Gy_vs_0Gy 3
chr2-181672953-181673557 0.001354542608400 3.657141999593760 0.179000000000000 0.015000000000000 1.000000000000000 6Gy_vs_0Gy 3
chr3-30854963-30855777 0.001354542608400 3.657141999593760 0.179000000000000 0.015000000000000 1.000000000000000 6Gy_vs_0Gy 3
chr12-907035-908087 0.001354542608400 3.657141999593760 0.179000000000000 0.015000000000000 1.000000000000000 6Gy_vs_0Gy 3
chr20-61387433-61388233 0.001354542608400 3.657141999593760 0.179000000000000 0.015000000000000 1.000000000000000 6Gy_vs_0Gy 3
chr3-187182551-187183595 0.001357657448177 1.218152094188440 0.513000000000000 0.258000000000000 1.000000000000000 6Gy_vs_0Gy 3
chr16-3304670-3306077 0.001357657448177 1.164720554880880 0.513000000000000 0.258000000000000 1.000000000000000 6Gy_vs_0Gy 3
chr2-197309713-197311276 0.001359078689666 1.311154005137330 0.410000000000000 0.167000000000000 1.000000000000000 6Gy_vs_0Gy 3
chr9-70405956-70407539 0.001371732784138 1.230049339783800 0.538000000000000 0.288000000000000 1.000000000000000 6Gy_vs_0Gy 3
chr6-91132007-91133187 0.001373292377302 1.256165982429780 0.449000000000000 0.197000000000000 1.000000000000000 6Gy_vs_0Gy 3
chr17-47621361-47622347 0.001383385014866 1.421459750825420 0.397000000000000 0.152000000000000 1.000000000000000 6Gy_vs_0Gy 3
chr3-76975960-76976774 0.001397487644879 3.557659883014400 0.179000000000000 0.015000000000000 1.000000000000000 6Gy_vs_0Gy 3
chr11-94135694-94136603 0.001397487644879 3.557659883014400 0.179000000000000 0.015000000000000 1.000000000000000 6Gy_vs_0Gy 3
chr17-20103105-20104377 0.001397487644879 3.557659883014400 0.179000000000000 0.015000000000000 1.000000000000000 6Gy_vs_0Gy 3
chr3-84958375-84959644 0.001422404561244 1.267577392333220 0.410000000000000 0.167000000000000 1.000000000000000 6Gy_vs_0Gy 3
chr3-64533451-64534016 0.001441326476661 1.436463555027640 0.359000000000000 0.121000000000000 1.000000000000000 6Gy_vs_0Gy 3
chrX-81534348-81535784 0.001469455378899 2.511917635930860 0.256000000000000 0.061000000000000 1.000000000000000 6Gy_vs_0Gy 3
chr15-90544695-90545587 0.001469610112649 2.400919655813010 0.256000000000000 0.061000000000000 1.000000000000000 6Gy_vs_0Gy 3
chrX-69128386-69129773 0.001482435429340 1.797766779712920 0.359000000000000 0.136000000000000 1.000000000000000 6Gy_vs_0Gy 3
chr11-66592464-66593657 0.001485137307331 1.402478144148100 0.462000000000000 0.227000000000000 1.000000000000000 6Gy_vs_0Gy 3
chr1-37793691-37794571 0.001487780186370 1.712361433199180 0.346000000000000 0.121000000000000 1.000000000000000 6Gy_vs_0Gy 3
chr9-38226278-38228015 0.001490129351847 1.080752669865370 0.590000000000000 0.333000000000000 1.000000000000000 6Gy_vs_0Gy 3
chr12-131928440-131930453 0.001491155705033 1.181961304185260 0.513000000000000 0.258000000000000 1.000000000000000 6Gy_vs_0Gy 3
chr4-2468140-2469960 0.001509687130952 1.056466479111040 0.538000000000000 0.273000000000000 1.000000000000000 6Gy_vs_0Gy 3
chr6-99023694-99024547 0.001518283418647 2.020592004359450 0.282000000000000 0.076000000000000 1.000000000000000 6Gy_vs_0Gy 3
chr2-171515442-171517120 0.001532653686415 1.808646342145540 0.308000000000000 0.091000000000000 1.000000000000000 6Gy_vs_0Gy 3
chr17-78875403-78876417 0.001543089905078 1.928039719294230 0.333000000000000 0.121000000000000 1.000000000000000 6Gy_vs_0Gy 3
chr19-48332538-48334301 0.001560399419041 1.318119182248980 0.462000000000000 0.227000000000000 1.000000000000000 6Gy_vs_0Gy 3
chr2-65179959-65180774 0.001587006241967 10.588210108547599 0.141000000000000 0.000000000000000 1.000000000000000 6Gy_vs_0Gy 3
chr7-5077663-5078171 0.001587006241967 10.588210108547599 0.141000000000000 0.000000000000000 1.000000000000000 6Gy_vs_0Gy 3
chr8-98815550-98816450 0.001587006241967 10.588210108547599 0.141000000000000 0.000000000000000 1.000000000000000 6Gy_vs_0Gy 3
chr9-129026464-129026909 0.001587006241967 10.588210108547599 0.141000000000000 0.000000000000000 1.000000000000000 6Gy_vs_0Gy 3
chr11-47934482-47934755 0.001587006241967 10.588210108547599 0.141000000000000 0.000000000000000 1.000000000000000 6Gy_vs_0Gy 3
chr11-86931477-86932531 0.001587006241967 10.588210108547599 0.141000000000000 0.000000000000000 1.000000000000000 6Gy_vs_0Gy 3
chrX-47169693-47170631 0.001587006241967 10.588210108547599 0.141000000000000 0.000000000000000 1.000000000000000 6Gy_vs_0Gy 3
chrX-49100649-49102011 0.001587946955958 1.038925272047800 0.538000000000000 0.303000000000000 1.000000000000000 6Gy_vs_0Gy 3
chr7-22192854-22194026 0.001591772500465 2.924788878975830 0.205000000000000 0.030000000000000 1.000000000000000 6Gy_vs_0Gy 3
chr14-25926560-25927104 0.001593622810726 10.810468646152801 0.141000000000000 0.000000000000000 1.000000000000000 6Gy_vs_0Gy 3
chr8-27633269-27634727 0.001596558475372 1.584385653436030 0.385000000000000 0.152000000000000 1.000000000000000 6Gy_vs_0Gy 3
chr11-122849683-122850671 0.001598184277637 1.017554090904280 0.526000000000000 0.258000000000000 1.000000000000000 6Gy_vs_0Gy 3
chr4-173420315-173420660 0.001600503159547 10.462764418733300 0.141000000000000 0.000000000000000 1.000000000000000 6Gy_vs_0Gy 3
chr7-121313070-121314535 0.001600503159547 10.462764418733300 0.141000000000000 0.000000000000000 1.000000000000000 6Gy_vs_0Gy 3
chr9-97794532-97795098 0.001600503159547 10.462764418733300 0.141000000000000 0.000000000000000 1.000000000000000 6Gy_vs_0Gy 3
chr10-21626055-21626988 0.001600503159547 10.462764418733300 0.141000000000000 0.000000000000000 1.000000000000000 6Gy_vs_0Gy 3
chr17-38528218-38528859 0.001600503159547 10.462764418733300 0.141000000000000 0.000000000000000 1.000000000000000 6Gy_vs_0Gy 3
chr19-16714513-16715062 0.001600503159547 10.462764418733300 0.141000000000000 0.000000000000000 1.000000000000000 6Gy_vs_0Gy 3
chr9-123354691-123355306 0.001605411550776 1.904836629389180 0.321000000000000 0.106000000000000 1.000000000000000 6Gy_vs_0Gy 3
chr7-149623990-149625158 0.001613993525111 1.251827354556650 0.538000000000000 0.318000000000000 1.000000000000000 6Gy_vs_0Gy 3
chr8-138913420-138914770 0.001614276549851 1.343377588527160 0.321000000000000 0.091000000000000 1.000000000000000 6Gy_vs_0Gy 3
chr8-143430323-143431610 0.001619003655410 1.069132688811610 0.526000000000000 0.273000000000000 1.000000000000000 6Gy_vs_0Gy 3
chr6-4210411-4211344 0.001633297266751 2.563712138339850 0.231000000000000 0.045000000000000 1.000000000000000 6Gy_vs_0Gy 3
chr9-97237900-97238908 0.001633297266751 2.563712138339850 0.231000000000000 0.045000000000000 1.000000000000000 6Gy_vs_0Gy 3
chr22-26644983-26645630 0.001633297266751 2.563712138339850 0.231000000000000 0.045000000000000 1.000000000000000 6Gy_vs_0Gy 3
chr1-201636370-201637308 0.001634822770723 2.260237081928080 0.295000000000000 0.091000000000000 1.000000000000000 6Gy_vs_0Gy 3
chr9-105070938-105071826 0.001647588195195 -10.414300850261499 0.000000000000000 0.121000000000000 1.000000000000000 6Gy_vs_0Gy 3
chr21-15127888-15128306 0.001651665453738 -10.703615236271499 0.000000000000000 0.121000000000000 1.000000000000000 6Gy_vs_0Gy 3
chr2-73993779-73994138 0.001653933390879 -10.244507992902401 0.000000000000000 0.121000000000000 1.000000000000000 6Gy_vs_0Gy 3
chr8-103105904-103106276 0.001653933390879 -10.244507992902401 0.000000000000000 0.121000000000000 1.000000000000000 6Gy_vs_0Gy 3
chr9-83649004-83649458 0.001653933390879 -10.244507992902401 0.000000000000000 0.121000000000000 1.000000000000000 6Gy_vs_0Gy 3
chr19-13132296-13132862 0.001653933390879 -10.244507992902401 0.000000000000000 0.121000000000000 1.000000000000000 6Gy_vs_0Gy 3
chr15-90157899-90158555 0.001663294301765 1.428299420434820 0.372000000000000 0.136000000000000 1.000000000000000 6Gy_vs_0Gy 3
chr2-28990627-28991943 0.001666992382516 1.173734927448980 0.474000000000000 0.227000000000000 1.000000000000000 6Gy_vs_0Gy 3
chr7-104299352-104300259 0.001679195504365 1.712361433199180 0.308000000000000 0.091000000000000 1.000000000000000 6Gy_vs_0Gy 3
chr9-121698621-121700456 0.001684893152907 1.343615035387520 0.449000000000000 0.212000000000000 1.000000000000000 6Gy_vs_0Gy 3
chr4-8158415-8159573 0.001706876720561 1.285908542145410 0.462000000000000 0.212000000000000 1.000000000000000 6Gy_vs_0Gy 3
chr18-22742104-22742830 0.001707380586711 2.754941987551770 0.205000000000000 0.030000000000000 1.000000000000000 6Gy_vs_0Gy 3
chr20-38764518-38765257 0.001722423331132 1.343473687139680 0.372000000000000 0.136000000000000 1.000000000000000 6Gy_vs_0Gy 3
chr1-164611422-164612571 0.001736625738659 1.432478266736650 0.500000000000000 0.288000000000000 1.000000000000000 6Gy_vs_0Gy 3
chr5-151080471-151081592 0.001747139081568 1.153657386698050 0.500000000000000 0.273000000000000 1.000000000000000 6Gy_vs_0Gy 3
chr17-48554320-48556433 0.001767033818129 2.150387494766500 0.333000000000000 0.121000000000000 1.000000000000000 6Gy_vs_0Gy 3
chr5-176646777-176648508 0.001808611242286 1.137330428040130 0.577000000000000 0.348000000000000 1.000000000000000 6Gy_vs_0Gy 3
chr2-209986206-209986813 0.001868558774628 -3.690095714164040 0.013000000000000 0.152000000000000 1.000000000000000 6Gy_vs_0Gy 3
chr22-46064138-46064873 0.001868558774628 -3.690095714164040 0.013000000000000 0.152000000000000 1.000000000000000 6Gy_vs_0Gy 3
chr17-28033768-28035038 0.001870532810224 1.684335556157850 0.372000000000000 0.152000000000000 1.000000000000000 6Gy_vs_0Gy 3
chr20-10863259-10864634 0.001909739281336 1.758034123683250 0.321000000000000 0.106000000000000 1.000000000000000 6Gy_vs_0Gy 3
chr3-190205707-190206118 0.001911939782676 -3.552678697617050 0.013000000000000 0.152000000000000 1.000000000000000 6Gy_vs_0Gy 3
chr15-57728234-57728780 0.001911939782676 -3.552678697617050 0.013000000000000 0.152000000000000 1.000000000000000 6Gy_vs_0Gy 3
chr17-15479699-15480553 0.001911939782676 -3.552678697617050 0.013000000000000 0.152000000000000 1.000000000000000 6Gy_vs_0Gy 3
chr11-126833928-126835292 0.001917369267315 1.343430004126410 0.372000000000000 0.136000000000000 1.000000000000000 6Gy_vs_0Gy 3
chr11-94749003-94749881 0.001917377520989 2.030812285591800 0.295000000000000 0.091000000000000 1.000000000000000 6Gy_vs_0Gy 3
chrX-103375991-103377313 0.001919375723547 1.495274957990200 0.308000000000000 0.091000000000000 1.000000000000000 6Gy_vs_0Gy 3
chr15-101250299-101252557 0.001978649665798 1.003927600385110 0.513000000000000 0.258000000000000 1.000000000000000 6Gy_vs_0Gy 3
chr5-76402135-76404846 0.001991049632477 1.183209299952340 0.474000000000000 0.227000000000000 1.000000000000000 6Gy_vs_0Gy 3
chr15-40379511-40380260 0.002001690553826 1.294480919133420 0.321000000000000 0.091000000000000 1.000000000000000 6Gy_vs_0Gy 3
chr11-92295151-92296812 0.002002108393379 1.632744390136450 0.321000000000000 0.106000000000000 1.000000000000000 6Gy_vs_0Gy 3
chr11-69636345-69636873 0.002003658604436 2.149466596834700 0.231000000000000 0.045000000000000 1.000000000000000 6Gy_vs_0Gy 3
chr19-43474857-43475631 0.002012636004004 1.218084257955590 0.423000000000000 0.182000000000000 1.000000000000000 6Gy_vs_0Gy 3
chr11-111001787-111002641 0.002019575618821 1.927747527962100 0.295000000000000 0.091000000000000 1.000000000000000 6Gy_vs_0Gy 3
chr19-2784921-2785972 0.002022361559147 1.035644538071500 0.538000000000000 0.303000000000000 1.000000000000000 6Gy_vs_0Gy 3
chr3-46909141-46910343 0.002055958845699 1.299046538480650 0.372000000000000 0.136000000000000 1.000000000000000 6Gy_vs_0Gy 3
chr3-49428779-49429908 0.002061730818140 1.269675216867660 0.474000000000000 0.242000000000000 1.000000000000000 6Gy_vs_0Gy 3
chr11-7152812-7153872 0.002084671970023 1.758246861935160 0.333000000000000 0.121000000000000 1.000000000000000 6Gy_vs_0Gy 3
chr3-48151187-48152337 0.002144696131240 1.705581584515840 0.282000000000000 0.076000000000000 1.000000000000000 6Gy_vs_0Gy 3
chr6-28266905-28267707 0.002153668194999 1.712361433199180 0.333000000000000 0.121000000000000 1.000000000000000 6Gy_vs_0Gy 3
chr9-15551968-15553667 0.002172974677868 1.143510988909240 0.577000000000000 0.379000000000000 1.000000000000000 6Gy_vs_0Gy 3
chr7-71633146-71634144 0.002190520968497 1.308783453490360 0.397000000000000 0.167000000000000 1.000000000000000 6Gy_vs_0Gy 3
chr12-55965991-55967453 0.002211078002449 2.038071138481830 0.308000000000000 0.106000000000000 1.000000000000000 6Gy_vs_0Gy 3
chr18-8608880-8610568 0.002221230569247 1.620904317410320 0.372000000000000 0.152000000000000 1.000000000000000 6Gy_vs_0Gy 3
chr21-41953030-41954604 0.002225275006561 1.343569800481740 0.410000000000000 0.167000000000000 1.000000000000000 6Gy_vs_0Gy 3
chr14-58426646-58428522 0.002232502790109 1.224396130204240 0.513000000000000 0.273000000000000 1.000000000000000 6Gy_vs_0Gy 3
chr1-42845986-42847062 0.002243324871764 1.126557219170700 0.590000000000000 0.409000000000000 1.000000000000000 6Gy_vs_0Gy 3
chr8-27490537-27491514 0.002243643065272 1.508452393702880 0.372000000000000 0.152000000000000 1.000000000000000 6Gy_vs_0Gy 3
chr13-110712126-110713838 0.002253290601878 1.062617559778640 0.526000000000000 0.303000000000000 1.000000000000000 6Gy_vs_0Gy 3
chr3-194768813-194769685 0.002259176287690 1.137243900951350 0.513000000000000 0.273000000000000 1.000000000000000 6Gy_vs_0Gy 3
chr2-128494347-128495291 0.002270762881657 3.750204540004130 0.167000000000000 0.015000000000000 1.000000000000000 6Gy_vs_0Gy 3
chr3-166704412-166705250 0.002270762881657 3.750204540004130 0.167000000000000 0.015000000000000 1.000000000000000 6Gy_vs_0Gy 3
chr7-73970896-73972130 0.002270762881657 3.750204540004130 0.167000000000000 0.015000000000000 1.000000000000000 6Gy_vs_0Gy 3
chr7-107462988-107464409 0.002294607472006 3.657141999593760 0.167000000000000 0.015000000000000 1.000000000000000 6Gy_vs_0Gy 3
chr11-117313735-117315095 0.002314380530137 1.294480919133420 0.333000000000000 0.106000000000000 1.000000000000000 6Gy_vs_0Gy 3
chr17-83078762-83081355 0.002314715510292 1.121378239620060 0.500000000000000 0.242000000000000 1.000000000000000 6Gy_vs_0Gy 3
chr1-17948752-17949890 0.002317617316003 3.557659883014400 0.167000000000000 0.015000000000000 1.000000000000000 6Gy_vs_0Gy 3
chr2-7709725-7710329 0.002317617316003 3.557659883014400 0.167000000000000 0.015000000000000 1.000000000000000 6Gy_vs_0Gy 3
chr15-58065785-58066664 0.002317617316003 3.557659883014400 0.167000000000000 0.015000000000000 1.000000000000000 6Gy_vs_0Gy 3
chr19-56171744-56172183 0.002317617316003 3.657141999593760 0.167000000000000 0.015000000000000 1.000000000000000 6Gy_vs_0Gy 3
chr1-204443494-204444403 0.002348497276201 2.038071138481830 0.308000000000000 0.106000000000000 1.000000000000000 6Gy_vs_0Gy 3
chr7-106329124-106330539 0.002373397501210 1.712361433199180 0.295000000000000 0.091000000000000 1.000000000000000 6Gy_vs_0Gy 3
chr2-51120488-51121297 0.002380983100974 3.450806473133100 0.167000000000000 0.015000000000000 1.000000000000000 6Gy_vs_0Gy 3
chr11-77243852-77245162 0.002380983100974 3.450806473133100 0.167000000000000 0.015000000000000 1.000000000000000 6Gy_vs_0Gy 3
chr19-41309314-41310778 0.002430353848989 1.468932475925130 0.359000000000000 0.136000000000000 1.000000000000000 6Gy_vs_0Gy 3
chr18-62324885-62326340 0.002454503048845 1.535708664408380 0.256000000000000 0.061000000000000 1.000000000000000 6Gy_vs_0Gy 3
chr2-73493555-73494449 0.002457688356444 1.225797320608580 0.462000000000000 0.227000000000000 1.000000000000000 6Gy_vs_0Gy 3
chr9-74078121-74079228 0.002460681442067 2.342044715823390 0.244000000000000 0.061000000000000 1.000000000000000 6Gy_vs_0Gy 3
chr11-93196898-93198446 0.002483046555690 1.118716623314150 0.577000000000000 0.379000000000000 1.000000000000000 6Gy_vs_0Gy 3
chr4-74575243-74576465 0.002498463727354 1.588360924490690 0.321000000000000 0.106000000000000 1.000000000000000 6Gy_vs_0Gy 3
chr10-95813794-95814574 0.002505140518360 1.980200067129510 0.269000000000000 0.076000000000000 1.000000000000000 6Gy_vs_0Gy 3
chr15-67105247-67105896 0.002512711879219 1.173808530925140 0.500000000000000 0.258000000000000 1.000000000000000 6Gy_vs_0Gy 3
chr20-11195767-11196759 0.002514585760303 2.756290257328540 0.218000000000000 0.045000000000000 1.000000000000000 6Gy_vs_0Gy 3
chr5-956780-957794 0.002515984852142 2.694910091805380 0.218000000000000 0.045000000000000 1.000000000000000 6Gy_vs_0Gy 3
chr19-7196918-7198640 0.002522757879930 1.118716623314150 0.551000000000000 0.318000000000000 1.000000000000000 6Gy_vs_0Gy 3
chr15-40519733-40520273 0.002539145229892 3.076729481361260 0.192000000000000 0.030000000000000 1.000000000000000 6Gy_vs_0Gy 3
chr2-96760349-96761540 0.002548039998296 1.099859518802760 0.590000000000000 0.379000000000000 1.000000000000000 6Gy_vs_0Gy 3
chr7-2241653-2243429 0.002551803423610 1.097495491950260 0.436000000000000 0.197000000000000 1.000000000000000 6Gy_vs_0Gy 3
chr13-110705607-110706596 0.002551922253537 1.206205672029050 0.487000000000000 0.258000000000000 1.000000000000000 6Gy_vs_0Gy 3
chr15-63827653-63828536 0.002554231907050 2.342044715823390 0.244000000000000 0.061000000000000 1.000000000000000 6Gy_vs_0Gy 3
chr7-137715271-137716092 0.002558439203291 1.299046538480650 0.321000000000000 0.106000000000000 1.000000000000000 6Gy_vs_0Gy 3
chr11-59810120-59811050 0.002565246642166 1.273166404036570 0.410000000000000 0.182000000000000 1.000000000000000 6Gy_vs_0Gy 3
chr12-15162792-15163963 0.002592949501881 2.630801985847520 0.218000000000000 0.045000000000000 1.000000000000000 6Gy_vs_0Gy 3
chr6-83215138-83215481 0.002600936280717 -2.460334349004040 0.038000000000000 0.197000000000000 1.000000000000000 6Gy_vs_0Gy 3
chr6-90473315-90473941 0.002600936280717 -2.460334349004040 0.038000000000000 0.197000000000000 1.000000000000000 6Gy_vs_0Gy 3
chr6-158798748-158799768 0.002600936280717 -2.460334349004040 0.038000000000000 0.197000000000000 1.000000000000000 6Gy_vs_0Gy 3
chr11-113125210-113127110 0.002605469459807 1.665067815349270 0.333000000000000 0.121000000000000 1.000000000000000 6Gy_vs_0Gy 3
chr8-42842283-42843661 0.002616418653940 1.164105878509050 0.590000000000000 0.379000000000000 1.000000000000000 6Gy_vs_0Gy 3
chr2-20060712-20062301 0.002633500700541 1.294480919133420 0.346000000000000 0.121000000000000 1.000000000000000 6Gy_vs_0Gy 3
chr6-142377016-142377523 0.002647505404947 3.002758501283140 0.192000000000000 0.030000000000000 1.000000000000000 6Gy_vs_0Gy 3
chr10-3852109-3852822 0.002650388614811 2.216556444342370 0.244000000000000 0.061000000000000 1.000000000000000 6Gy_vs_0Gy 3
chr19-4815479-4815923 0.002650388614811 2.216556444342370 0.244000000000000 0.061000000000000 1.000000000000000 6Gy_vs_0Gy 3
chr11-123194432-123195627 0.002665457217692 1.651149825719830 0.295000000000000 0.091000000000000 1.000000000000000 6Gy_vs_0Gy 3
chr4-147577519-147578367 0.002671002588313 2.563712138339850 0.218000000000000 0.045000000000000 1.000000000000000 6Gy_vs_0Gy 3
chr10-113053735-113054268 0.002671002588313 2.563712138339850 0.218000000000000 0.045000000000000 1.000000000000000 6Gy_vs_0Gy 3
chr7-74022767-74023431 0.002687615471328 1.127795401044620 0.321000000000000 0.106000000000000 1.000000000000000 6Gy_vs_0Gy 3
chr2-191593484-191594392 0.002688710447161 1.980200067129510 0.269000000000000 0.076000000000000 1.000000000000000 6Gy_vs_0Gy 3
chr19-13794425-13795781 0.002692653439416 1.048361917418090 0.603000000000000 0.348000000000000 1.000000000000000 6Gy_vs_0Gy 3
chr20-50475202-50476201 0.002694259718722 1.517507269501700 0.397000000000000 0.182000000000000 1.000000000000000 6Gy_vs_0Gy 3
chr17-55458601-55459421 0.002695412084371 1.887406663803930 0.321000000000000 0.121000000000000 1.000000000000000 6Gy_vs_0Gy 3
chr8-723804-724631 0.002701675304267 2.842363476966300 0.192000000000000 0.030000000000000 1.000000000000000 6Gy_vs_0Gy 3
chr2-234702670-234703548 0.002702291894244 10.462764418733300 0.128000000000000 0.000000000000000 1.000000000000000 6Gy_vs_0Gy 3
chr11-82717884-82718589 0.002702291894244 10.462764418733300 0.128000000000000 0.000000000000000 1.000000000000000 6Gy_vs_0Gy 3
chr17-56144863-56145232 0.002702291894244 10.462764418733300 0.128000000000000 0.000000000000000 1.000000000000000 6Gy_vs_0Gy 3
chr19-2184294-2184930 0.002702291894244 10.462764418733300 0.128000000000000 0.000000000000000 1.000000000000000 6Gy_vs_0Gy 3
chrX-13357690-13358260 0.002702291894244 10.462764418733300 0.128000000000000 0.000000000000000 1.000000000000000 6Gy_vs_0Gy 3
chr1-83849158-83850092 0.002705650830668 1.494933943685890 0.256000000000000 0.061000000000000 1.000000000000000 6Gy_vs_0Gy 3
chr15-63982491-63983599 0.002707257104323 10.588210108547599 0.128000000000000 0.000000000000000 1.000000000000000 6Gy_vs_0Gy 3
chr15-92797179-92797786 0.002707257104323 10.703615236271499 0.128000000000000 0.000000000000000 1.000000000000000 6Gy_vs_0Gy 3
chr1-67919131-67919919 0.002711122772643 10.703615236271499 0.128000000000000 0.000000000000000 1.000000000000000 6Gy_vs_0Gy 3
chrX-22222804-22223726 0.002715513470349 1.588360924490690 0.333000000000000 0.121000000000000 1.000000000000000 6Gy_vs_0Gy 3
chr5-151619796-151620054 0.002718864186779 10.325363119066701 0.128000000000000 0.000000000000000 1.000000000000000 6Gy_vs_0Gy 3
chr6-51528345-51528942 0.002718864186779 10.325363119066701 0.128000000000000 0.000000000000000 1.000000000000000 6Gy_vs_0Gy 3
chr7-51228449-51229510 0.002718864186779 10.325363119066701 0.128000000000000 0.000000000000000 1.000000000000000 6Gy_vs_0Gy 3
chr7-98732980-98733403 0.002718864186779 10.325363119066701 0.128000000000000 0.000000000000000 1.000000000000000 6Gy_vs_0Gy 3
chr10-84257020-84257488 0.002718864186779 10.325363119066701 0.128000000000000 0.000000000000000 1.000000000000000 6Gy_vs_0Gy 3
chr11-2904104-2904567 0.002718864186779 10.325363119066701 0.128000000000000 0.000000000000000 1.000000000000000 6Gy_vs_0Gy 3
chr17-43940577-43940933 0.002718864186779 10.325363119066701 0.128000000000000 0.000000000000000 1.000000000000000 6Gy_vs_0Gy 3
chr17-68028473-68029128 0.002718864186779 10.325363119066701 0.128000000000000 0.000000000000000 1.000000000000000 6Gy_vs_0Gy 3
chr22-35364013-35364615 0.002718864186779 10.325363119066701 0.128000000000000 0.000000000000000 1.000000000000000 6Gy_vs_0Gy 3
chrX-13829177-13829494 0.002718864186779 10.325363119066701 0.128000000000000 0.000000000000000 1.000000000000000 6Gy_vs_0Gy 3
chr9-121671333-121672130 0.002725497899063 1.265659203773590 0.462000000000000 0.227000000000000 1.000000000000000 6Gy_vs_0Gy 3
chr9-114277223-114277777 0.002748319130351 2.280664550300230 0.244000000000000 0.061000000000000 1.000000000000000 6Gy_vs_0Gy 3
chr20-22904079-22904983 0.002748687652717 2.562397330562030 0.167000000000000 0.015000000000000 1.000000000000000 6Gy_vs_0Gy 3
chrX-16451086-16451983 0.002749967474782 2.563712138339850 0.218000000000000 0.045000000000000 1.000000000000000 6Gy_vs_0Gy 3
chr3-57061654-57062616 0.002750042840247 2.493349593159790 0.218000000000000 0.045000000000000 1.000000000000000 6Gy_vs_0Gy 3
chr3-107235246-107236301 0.002750042840247 2.493349593159790 0.218000000000000 0.045000000000000 1.000000000000000 6Gy_vs_0Gy 3
chr9-115411428-115412487 0.002750042840247 2.493349593159790 0.218000000000000 0.045000000000000 1.000000000000000 6Gy_vs_0Gy 3
chr11-123301472-123302396 0.002750042840247 2.493349593159790 0.218000000000000 0.045000000000000 1.000000000000000 6Gy_vs_0Gy 3
chr1-81701508-81702540 0.002752382683148 1.904836629389180 0.269000000000000 0.076000000000000 1.000000000000000 6Gy_vs_0Gy 3
chr11-75384274-75384802 0.002755500017524 2.754941987551770 0.192000000000000 0.030000000000000 1.000000000000000 6Gy_vs_0Gy 3
chr15-88623060-88623443 0.002755500017524 2.754941987551770 0.192000000000000 0.030000000000000 1.000000000000000 6Gy_vs_0Gy 3
chr19-43432676-43433213 0.002755500017524 2.754941987551770 0.192000000000000 0.030000000000000 1.000000000000000 6Gy_vs_0Gy 3
chr22-17084315-17086546 0.002760564482378 1.091380100008290 0.526000000000000 0.303000000000000 1.000000000000000 6Gy_vs_0Gy 3
chr1-235917098-235917842 0.002783438714089 1.264047956586410 0.564000000000000 0.364000000000000 1.000000000000000 6Gy_vs_0Gy 3
chr4-48360031-48361324 0.002798242929691 1.808646342145540 0.308000000000000 0.106000000000000 1.000000000000000 6Gy_vs_0Gy 3
chr12-52538455-52539507 0.002811480432620 1.927747527962100 0.269000000000000 0.076000000000000 1.000000000000000 6Gy_vs_0Gy 3
chr8-35486760-35487681 0.002820079844276 -1.976575418964680 0.077000000000000 0.258000000000000 1.000000000000000 6Gy_vs_0Gy 3
chr8-68924562-68926104 0.002829960164274 2.419378613081680 0.218000000000000 0.045000000000000 1.000000000000000 6Gy_vs_0Gy 3
chr19-4123580-4124487 0.002837932251498 1.536153930661190 0.397000000000000 0.182000000000000 1.000000000000000 6Gy_vs_0Gy 3
chr3-62562032-62563041 0.002838002099114 1.343542338023640 0.410000000000000 0.182000000000000 1.000000000000000 6Gy_vs_0Gy 3
chr7-72538149-72539617 0.002847517639470 1.402478144148100 0.397000000000000 0.182000000000000 1.000000000000000 6Gy_vs_0Gy 3
chr14-33679501-33680153 0.002848191107058 2.079104051654650 0.244000000000000 0.061000000000000 1.000000000000000 6Gy_vs_0Gy 3
chr17-32550807-32551831 0.002848191107058 2.079104051654650 0.244000000000000 0.061000000000000 1.000000000000000 6Gy_vs_0Gy 3
chr20-49811692-49813244 0.002864373865624 1.021918917452240 0.641000000000000 0.424000000000000 1.000000000000000 6Gy_vs_0Gy 3
chr15-89206690-89207771 0.002867410350709 1.816749547844250 0.269000000000000 0.076000000000000 1.000000000000000 6Gy_vs_0Gy 3
chr18-58043453-58046032 0.002873515247066 1.218197322787950 0.500000000000000 0.288000000000000 1.000000000000000 6Gy_vs_0Gy 3
chr1-10196808-10197560 0.002881562785246 2.661879447141390 0.192000000000000 0.030000000000000 1.000000000000000 6Gy_vs_0Gy 3
chr1-60993457-60993960 0.002881562785246 2.661879447141390 0.192000000000000 0.030000000000000 1.000000000000000 6Gy_vs_0Gy 3
chr2-96009866-96010628 0.002910635450448 2.341408990774370 0.218000000000000 0.045000000000000 1.000000000000000 6Gy_vs_0Gy 3
chr19-12945237-12946370 0.002920890911989 1.366396948257000 0.474000000000000 0.273000000000000 1.000000000000000 6Gy_vs_0Gy 3
chr1-145956909-145958241 0.002938921207343 1.033901521997120 0.628000000000000 0.470000000000000 1.000000000000000 6Gy_vs_0Gy 3
chr2-219497673-219499028 0.002947634355571 1.046424037404030 0.577000000000000 0.333000000000000 1.000000000000000 6Gy_vs_0Gy 3
chr3-179881771-179883388 0.002972757207918 1.436463555027640 0.333000000000000 0.121000000000000 1.000000000000000 6Gy_vs_0Gy 3
chr3-41682933-41684242 0.002997242183010 1.468932475925130 0.372000000000000 0.152000000000000 1.000000000000000 6Gy_vs_0Gy 3
chr22-20508739-20509733 0.003048338205144 1.343430004126410 0.372000000000000 0.152000000000000 1.000000000000000 6Gy_vs_0Gy 3
chr15-69305094-69306245 0.003088015772731 1.121378239620060 0.538000000000000 0.333000000000000 1.000000000000000 6Gy_vs_0Gy 3
chr6-84033159-84034669 0.003093268761314 1.712361433199180 0.308000000000000 0.106000000000000 1.000000000000000 6Gy_vs_0Gy 3
chr15-69556967-69558128 0.003110417520921 1.446378288596470 0.333000000000000 0.121000000000000 1.000000000000000 6Gy_vs_0Gy 3
chr21-35239139-35240291 0.003123554177505 1.665067815349270 0.308000000000000 0.106000000000000 1.000000000000000 6Gy_vs_0Gy 3
chr4-2462250-2463179 0.003140532655180 -1.891910860197180 0.090000000000000 0.273000000000000 1.000000000000000 6Gy_vs_0Gy 3
chr1-203512574-203513369 0.003144337918434 1.299303355999370 0.513000000000000 0.303000000000000 1.000000000000000 6Gy_vs_0Gy 3
chr6-10837329-10838799 0.003145723505954 1.377483440181670 0.423000000000000 0.212000000000000 1.000000000000000 6Gy_vs_0Gy 3
chr11-36185672-36186838 0.003155454426225 1.927747527962100 0.282000000000000 0.091000000000000 1.000000000000000 6Gy_vs_0Gy 3
chr1-115641178-115643327 0.003182417561527 1.173776985386230 0.462000000000000 0.212000000000000 1.000000000000000 6Gy_vs_0Gy 3
chr11-34185935-34186941 0.003194285771352 1.480847020673400 0.333000000000000 0.121000000000000 1.000000000000000 6Gy_vs_0Gy 3
chr3-138593556-138595069 0.003209152192973 1.261261030548320 0.487000000000000 0.288000000000000 1.000000000000000 6Gy_vs_0Gy 3
chr3-37181582-37182144 0.003271013032962 1.565716436981820 0.359000000000000 0.152000000000000 1.000000000000000 6Gy_vs_0Gy 3
chr2-222298239-222300227 0.003271541825373 1.645869410249880 0.359000000000000 0.152000000000000 1.000000000000000 6Gy_vs_0Gy 3
chr17-64262334-64263585 0.003272845050478 1.166873541068420 0.526000000000000 0.303000000000000 1.000000000000000 6Gy_vs_0Gy 3
chr1-108719471-108720486 0.003288461768218 1.137157387702000 0.397000000000000 0.167000000000000 1.000000000000000 6Gy_vs_0Gy 3
chr22-36856117-36856691 0.003294213530923 2.171562099350300 0.192000000000000 0.030000000000000 1.000000000000000 6Gy_vs_0Gy 3
chr11-65133862-65135383 0.003307782512532 1.168716664397040 0.590000000000000 0.379000000000000 1.000000000000000 6Gy_vs_0Gy 3
chr16-87722617-87723915 0.003320359993070 1.873315769166090 0.282000000000000 0.091000000000000 1.000000000000000 6Gy_vs_0Gy 3
chr9-92146797-92147886 0.003322130623006 1.959211838836290 0.244000000000000 0.061000000000000 1.000000000000000 6Gy_vs_0Gy 3
chr19-10568221-10569353 0.003336297351903 1.241223090181560 0.577000000000000 0.364000000000000 1.000000000000000 6Gy_vs_0Gy 3
chr8-61023174-61024151 0.003352196281021 1.306043538241200 0.385000000000000 0.167000000000000 1.000000000000000 6Gy_vs_0Gy 3
chr13-73828711-73829245 0.003360117764269 -10.244507992902401 0.000000000000000 0.106000000000000 1.000000000000000 6Gy_vs_0Gy 3
chr17-78313722-78314595 0.003362782718315 1.579599418779680 0.397000000000000 0.197000000000000 1.000000000000000 6Gy_vs_0Gy 3
chr8-141174765-141175209 0.003368164665921 -10.052032796712400 0.000000000000000 0.106000000000000 1.000000000000000 6Gy_vs_0Gy 3
chr9-69860816-69861702 0.003368164665921 -10.052032796712400 0.000000000000000 0.106000000000000 1.000000000000000 6Gy_vs_0Gy 3
chr11-7869373-7869886 0.003368164665921 -10.052032796712400 0.000000000000000 0.106000000000000 1.000000000000000 6Gy_vs_0Gy 3
chr11-8581325-8581665 0.003368164665921 -10.052032796712400 0.000000000000000 0.106000000000000 1.000000000000000 6Gy_vs_0Gy 3
chr12-98968892-98969228 0.003368164665921 -10.052032796712400 0.000000000000000 0.106000000000000 1.000000000000000 6Gy_vs_0Gy 3
chr19-15252466-15252709 0.003368164665921 -10.052032796712400 0.000000000000000 0.106000000000000 1.000000000000000 6Gy_vs_0Gy 3
chr16-4315043-4317359 0.003376058652491 1.415646365494450 0.385000000000000 0.167000000000000 1.000000000000000 6Gy_vs_0Gy 3
chr10-95260205-95261519 0.003430181210549 1.380029316040650 0.385000000000000 0.167000000000000 1.000000000000000 6Gy_vs_0Gy 3
chr17-39213841-39214251 0.003430927246974 1.458674629529830 0.295000000000000 0.091000000000000 1.000000000000000 6Gy_vs_0Gy 3
chr3-151218139-151219510 0.003448121916017 1.184923340639640 0.436000000000000 0.212000000000000 1.000000000000000 6Gy_vs_0Gy 3
chrX-130902458-130903588 0.003451574162355 1.038925272047800 0.538000000000000 0.303000000000000 1.000000000000000 6Gy_vs_0Gy 3
chr4-99640649-99640974 0.003458758533587 -2.695689508177440 0.026000000000000 0.167000000000000 1.000000000000000 6Gy_vs_0Gy 3
chr15-56496402-56496917 0.003458758533587 -2.695689508177440 0.026000000000000 0.167000000000000 1.000000000000000 6Gy_vs_0Gy 3
chr6-107753339-107754466 0.003460862561891 1.446378288596470 0.308000000000000 0.106000000000000 1.000000000000000 6Gy_vs_0Gy 3
chr15-51726124-51726867 0.003477987249865 1.757651340190700 0.244000000000000 0.061000000000000 1.000000000000000 6Gy_vs_0Gy 3
chr22-25754628-25755187 0.003477987249865 1.757651340190700 0.244000000000000 0.061000000000000 1.000000000000000 6Gy_vs_0Gy 3
chrX-148298358-148299331 0.003477987249865 1.757651340190700 0.244000000000000 0.061000000000000 1.000000000000000 6Gy_vs_0Gy 3
chr5-173055731-173057661 0.003486929466718 1.100793285684050 0.603000000000000 0.424000000000000 1.000000000000000 6Gy_vs_0Gy 3
chr8-24060276-24061065 0.003490618674127 1.683680360112590 0.218000000000000 0.045000000000000 1.000000000000000 6Gy_vs_0Gy 3
chr10-29895005-29895779 0.003490618674127 1.683680360112590 0.218000000000000 0.045000000000000 1.000000000000000 6Gy_vs_0Gy 3
chr3-126959812-126960903 0.003494576533655 2.242917463634320 0.256000000000000 0.076000000000000 1.000000000000000 6Gy_vs_0Gy 3
chr19-1853321-1853713 0.003495204228753 1.402108408207990 0.295000000000000 0.091000000000000 1.000000000000000 6Gy_vs_0Gy 3
chr20-46031442-46032290 0.003500674440294 1.712361433199180 0.321000000000000 0.121000000000000 1.000000000000000 6Gy_vs_0Gy 3
chr14-26960055-26960762 0.003504327052165 -2.238792572533730 0.051000000000000 0.212000000000000 1.000000000000000 6Gy_vs_0Gy 3
chr11-102599203-102600383 0.003520732546572 1.343542338023640 0.410000000000000 0.197000000000000 1.000000000000000 6Gy_vs_0Gy 3
chr16-1413540-1415164 0.003528176586641 1.523905715469710 0.359000000000000 0.152000000000000 1.000000000000000 6Gy_vs_0Gy 3
chr11-116851417-116852602 0.003577192506758 1.380029316040650 0.397000000000000 0.182000000000000 1.000000000000000 6Gy_vs_0Gy 3
chr1-39144776-39145847 0.003602210076064 1.683680360112590 0.244000000000000 0.061000000000000 1.000000000000000 6Gy_vs_0Gy 3
chrX-41382856-41384419 0.003604983564784 1.386488698922720 0.333000000000000 0.121000000000000 1.000000000000000 6Gy_vs_0Gy 3
chr8-138792261-138793819 0.003628194260697 1.044087640520260 0.397000000000000 0.167000000000000 1.000000000000000 6Gy_vs_0Gy 3
chr3-186570118-186570996 0.003632215832522 1.166873541068420 0.538000000000000 0.348000000000000 1.000000000000000 6Gy_vs_0Gy 3
chr4-128552594-128553623 0.003652573779862 -1.562316105252800 0.115000000000000 0.318000000000000 1.000000000000000 6Gy_vs_0Gy 3
chr18-21740265-21742005 0.003692838949300 1.141275656302300 0.526000000000000 0.333000000000000 1.000000000000000 6Gy_vs_0Gy 3
chr20-11248025-11249976 0.003719090750783 1.315050295458720 0.423000000000000 0.212000000000000 1.000000000000000 6Gy_vs_0Gy 3
chr5-94737676-94738372 0.003743123570828 -3.690095714164040 0.013000000000000 0.136000000000000 1.000000000000000 6Gy_vs_0Gy 3
chr5-151059709-151060253 0.003743123570828 -3.690095714164040 0.013000000000000 0.136000000000000 1.000000000000000 6Gy_vs_0Gy 3
chr1-89590357-89591293 0.003743698973470 1.480847020673400 0.346000000000000 0.136000000000000 1.000000000000000 6Gy_vs_0Gy 3
chr17-41929937-41930966 0.003748655472823 1.203477487164610 0.410000000000000 0.182000000000000 1.000000000000000 6Gy_vs_0Gy 3
chr19-45798855-45800542 0.003756523425926 1.588360924490690 0.308000000000000 0.106000000000000 1.000000000000000 6Gy_vs_0Gy 3
chr3-69738887-69740365 0.003779995032110 1.508452393702880 0.346000000000000 0.136000000000000 1.000000000000000 6Gy_vs_0Gy 3
chr17-82496899-82498293 0.003786780213102 1.112439317467060 0.538000000000000 0.333000000000000 1.000000000000000 6Gy_vs_0Gy 3
chr1-75014266-75015291 0.003791292231629 -3.690095714164040 0.013000000000000 0.136000000000000 1.000000000000000 6Gy_vs_0Gy 3
chr1-235900437-235901566 0.003791292231629 -3.690095714164040 0.013000000000000 0.136000000000000 1.000000000000000 6Gy_vs_0Gy 3
chr11-45906886-45908123 0.003791292231629 -3.552678697617050 0.013000000000000 0.136000000000000 1.000000000000000 6Gy_vs_0Gy 3
chrX-45849297-45849526 0.003791292231629 -3.552678697617050 0.013000000000000 0.136000000000000 1.000000000000000 6Gy_vs_0Gy 3
chr11-37788174-37788942 0.003804101330620 1.217971215340960 0.359000000000000 0.136000000000000 1.000000000000000 6Gy_vs_0Gy 3
chr3-170808997-170809823 0.003812298788643 1.256165982429780 0.436000000000000 0.212000000000000 1.000000000000000 6Gy_vs_0Gy 3
chr7-101688004-101688888 0.003819771316587 2.020592004359450 0.256000000000000 0.076000000000000 1.000000000000000 6Gy_vs_0Gy 3
chr19-38361414-38362806 0.003829732388768 1.089484274526500 0.538000000000000 0.348000000000000 1.000000000000000 6Gy_vs_0Gy 3
chr8-19271902-19272449 0.003852276574963 -2.238055224415740 0.026000000000000 0.167000000000000 1.000000000000000 6Gy_vs_0Gy 3
chr4-168539870-168540483 0.003853357862321 1.696494442331480 0.282000000000000 0.091000000000000 1.000000000000000 6Gy_vs_0Gy 3
chrX-30652407-30654133 0.003853764114386 1.060532337109070 0.615000000000000 0.439000000000000 1.000000000000000 6Gy_vs_0Gy 3
chr11-71579483-71580382 0.003868658701354 -3.400781328154000 0.013000000000000 0.136000000000000 1.000000000000000 6Gy_vs_0Gy 3
chr12-81519982-81520968 0.003868658701354 -3.400781328154000 0.013000000000000 0.136000000000000 1.000000000000000 6Gy_vs_0Gy 3
chr13-101529299-101529814 0.003868658701354 -3.400781328154000 0.013000000000000 0.136000000000000 1.000000000000000 6Gy_vs_0Gy 3
chr17-9569019-9569714 0.003868658701354 -3.400781328154000 0.013000000000000 0.136000000000000 1.000000000000000 6Gy_vs_0Gy 3
chr16-75622553-75623599 0.003876934649932 1.137157387702000 0.436000000000000 0.212000000000000 1.000000000000000 6Gy_vs_0Gy 3
chr14-54509321-54510457 0.003884500508472 1.018232455433020 0.564000000000000 0.364000000000000 1.000000000000000 6Gy_vs_0Gy 3
chr1-82782380-82783301 0.003902028621125 3.557659883014400 0.154000000000000 0.015000000000000 1.000000000000000 6Gy_vs_0Gy 3
chr2-189430206-189430864 0.003902028621125 3.557659883014400 0.154000000000000 0.015000000000000 1.000000000000000 6Gy_vs_0Gy 3
chr15-88446784-88448072 0.003902028621125 3.557659883014400 0.154000000000000 0.015000000000000 1.000000000000000 6Gy_vs_0Gy 3
chr19-54418025-54418717 0.003902028621125 3.557659883014400 0.154000000000000 0.015000000000000 1.000000000000000 6Gy_vs_0Gy 3
chr5-170172869-170173577 0.003905705421026 -2.046232472991710 0.051000000000000 0.212000000000000 1.000000000000000 6Gy_vs_0Gy 3
chr15-38085633-38086853 0.003924782783412 2.400919655813010 0.231000000000000 0.061000000000000 1.000000000000000 6Gy_vs_0Gy 3
chr1-237864289-237865162 0.003930211915408 1.294480919133420 0.333000000000000 0.121000000000000 1.000000000000000 6Gy_vs_0Gy 3
chr2-4672898-4673484 0.003942653138050 3.450806473133100 0.154000000000000 0.015000000000000 1.000000000000000 6Gy_vs_0Gy 3
chr2-174807003-174807875 0.003942653138050 3.450806473133100 0.154000000000000 0.015000000000000 1.000000000000000 6Gy_vs_0Gy 3
chr3-45312238-45312989 0.003942653138050 3.557659883014400 0.154000000000000 0.015000000000000 1.000000000000000 6Gy_vs_0Gy 3
chr7-100605483-100605883 0.003942653138050 3.557659883014400 0.154000000000000 0.015000000000000 1.000000000000000 6Gy_vs_0Gy 3
chr10-110310675-110311695 0.003942653138050 3.450806473133100 0.154000000000000 0.015000000000000 1.000000000000000 6Gy_vs_0Gy 3
chr11-6379111-6379566 0.003942653138050 3.450806473133100 0.154000000000000 0.015000000000000 1.000000000000000 6Gy_vs_0Gy 3
chr19-53989535-53990426 0.003942653138050 3.450806473133100 0.154000000000000 0.015000000000000 1.000000000000000 6Gy_vs_0Gy 3
chr19-11813612-11814995 0.003944719757199 1.415646365494450 0.397000000000000 0.197000000000000 1.000000000000000 6Gy_vs_0Gy 3
chr16-14300712-14303104 0.003973432095540 1.054223414653200 0.487000000000000 0.242000000000000 1.000000000000000 6Gy_vs_0Gy 3
chr1-19659283-19660102 0.003987488940589 1.244143649656480 0.462000000000000 0.242000000000000 1.000000000000000 6Gy_vs_0Gy 3
chr2-216606073-216607422 0.003989566196348 2.020592004359450 0.256000000000000 0.076000000000000 1.000000000000000 6Gy_vs_0Gy 3
chr15-66566884-66567393 0.003993231823962 1.757651340190700 0.218000000000000 0.045000000000000 1.000000000000000 6Gy_vs_0Gy 3
chr8-95223108-95224035 0.004027206160490 2.030812285591800 0.256000000000000 0.076000000000000 1.000000000000000 6Gy_vs_0Gy 3
chr3-150061227-150061702 0.004036089119206 3.335401345409160 0.154000000000000 0.015000000000000 1.000000000000000 6Gy_vs_0Gy 3
chr11-111406293-111406981 0.004036089119206 3.335401345409160 0.154000000000000 0.015000000000000 1.000000000000000 6Gy_vs_0Gy 3
chr8-28480734-28482015 0.004049613626192 1.495274957990200 0.308000000000000 0.106000000000000 1.000000000000000 6Gy_vs_0Gy 3
chr12-55737849-55739059 0.004058882744332 1.705581584515840 0.282000000000000 0.091000000000000 1.000000000000000 6Gy_vs_0Gy 3
chr9-123225184-123226351 0.004074930793587 1.588360924490690 0.321000000000000 0.121000000000000 1.000000000000000 6Gy_vs_0Gy 3
chr8-109690927-109692131 0.004075688561616 2.342044715823390 0.231000000000000 0.061000000000000 1.000000000000000 6Gy_vs_0Gy 3
chr8-144357539-144359133 0.004094644632827 1.468932475925130 0.359000000000000 0.152000000000000 1.000000000000000 6Gy_vs_0Gy 3
chr1-159020771-159021901 0.004124634908196 1.421459750825420 0.346000000000000 0.136000000000000 1.000000000000000 6Gy_vs_0Gy 3
chr7-75638375-75640047 0.004159353156763 1.285908542145410 0.449000000000000 0.242000000000000 1.000000000000000 6Gy_vs_0Gy 3
chrX-50967474-50968225 0.004164614541999 1.895103732878430 0.256000000000000 0.076000000000000 1.000000000000000 6Gy_vs_0Gy 3
chr4-155906377-155907327 0.004179315745072 1.243868700671140 0.333000000000000 0.121000000000000 1.000000000000000 6Gy_vs_0Gy 3
chr2-172427097-172428802 0.004193354668956 1.021833023270990 0.500000000000000 0.258000000000000 1.000000000000000 6Gy_vs_0Gy 3
chr3-11600365-11601225 0.004196425595347 1.316670767927760 0.436000000000000 0.227000000000000 1.000000000000000 6Gy_vs_0Gy 3
chr17-8175705-8176847 0.004221168120392 1.513106388325840 0.321000000000000 0.121000000000000 1.000000000000000 6Gy_vs_0Gy 3
chr11-74182339-74183040 0.004230269208726 2.216556444342370 0.231000000000000 0.061000000000000 1.000000000000000 6Gy_vs_0Gy 3
chr16-70064804-70066413 0.004260339989888 1.125502806710230 0.449000000000000 0.212000000000000 1.000000000000000 6Gy_vs_0Gy 3
chr7-128135148-128136521 0.004276454289096 1.495445528624870 0.372000000000000 0.167000000000000 1.000000000000000 6Gy_vs_0Gy 3
chr1-207944403-207944905 0.004288417680540 1.808646342145540 0.295000000000000 0.106000000000000 1.000000000000000 6Gy_vs_0Gy 3
chr11-32172751-32173779 0.004288417680540 1.808646342145540 0.295000000000000 0.106000000000000 1.000000000000000 6Gy_vs_0Gy 3
chr1-59426814-59427645 0.004289195122426 1.758034123683250 0.295000000000000 0.106000000000000 1.000000000000000 6Gy_vs_0Gy 3
chr9-37944806-37945442 0.004291095432969 3.002758501283140 0.154000000000000 0.015000000000000 1.000000000000000 6Gy_vs_0Gy 3
chr1-184555444-184557660 0.004298667250106 1.277993087821380 0.397000000000000 0.182000000000000 1.000000000000000 6Gy_vs_0Gy 3
chr16-66933908-66935689 0.004304105437866 1.380029316040650 0.359000000000000 0.152000000000000 1.000000000000000 6Gy_vs_0Gy 3
chr1-19508762-19509290 0.004324415923131 1.980200067129510 0.256000000000000 0.076000000000000 1.000000000000000 6Gy_vs_0Gy 3
chr1-9644519-9645202 0.004344626327908 1.828013885370760 0.256000000000000 0.076000000000000 1.000000000000000 6Gy_vs_0Gy 3
chr1-24018499-24019404 0.004350960353449 1.147785429918190 0.449000000000000 0.227000000000000 1.000000000000000 6Gy_vs_0Gy 3
chr1-117092888-117093552 0.004351057493468 1.565896490376820 0.372000000000000 0.167000000000000 1.000000000000000 6Gy_vs_0Gy 3
chr15-80843643-80844687 0.004365554075795 1.382993604917440 0.346000000000000 0.136000000000000 1.000000000000000 6Gy_vs_0Gy 3
chr1-48674319-48675502 0.004376594697764 1.121194562551380 0.385000000000000 0.167000000000000 1.000000000000000 6Gy_vs_0Gy 3
chr19-12139547-12140770 0.004380905035680 1.495274957990200 0.321000000000000 0.121000000000000 1.000000000000000 6Gy_vs_0Gy 3
chr1-241972506-241973957 0.004387324787998 2.216556444342370 0.231000000000000 0.061000000000000 1.000000000000000 6Gy_vs_0Gy 3
chr2-64133311-64134252 0.004387426100886 2.149466596834700 0.231000000000000 0.061000000000000 1.000000000000000 6Gy_vs_0Gy 3
chr11-34117038-34118303 0.004393637098711 2.172794921486020 0.269000000000000 0.091000000000000 1.000000000000000 6Gy_vs_0Gy 3
chr19-19899968-19901914 0.004400352658378 1.203477487164610 0.436000000000000 0.212000000000000 1.000000000000000 6Gy_vs_0Gy 3
chr1-15322969-15324250 0.004426698220587 1.402108408207990 0.282000000000000 0.091000000000000 1.000000000000000 6Gy_vs_0Gy 3
chr6-108294335-108295668 0.004432394536713 1.109233767359830 0.462000000000000 0.227000000000000 1.000000000000000 6Gy_vs_0Gy 3
chr16-89686290-89687730 0.004432573359748 1.194775629027650 0.410000000000000 0.182000000000000 1.000000000000000 6Gy_vs_0Gy 3
chr10-15369302-15371535 0.004449881195561 1.410644357497610 0.372000000000000 0.167000000000000 1.000000000000000 6Gy_vs_0Gy 3
chr17-79993366-79993922 0.004454909049601 2.563712138339850 0.205000000000000 0.045000000000000 1.000000000000000 6Gy_vs_0Gy 3
chr2-167822072-167823219 0.004455256697039 2.694910091805380 0.205000000000000 0.045000000000000 1.000000000000000 6Gy_vs_0Gy 3
chr10-128046866-128047742 0.004457960116117 2.842363476966300 0.179000000000000 0.030000000000000 1.000000000000000 6Gy_vs_0Gy 3
chr12-6965041-6965357 0.004457960116117 2.842363476966300 0.179000000000000 0.030000000000000 1.000000000000000 6Gy_vs_0Gy 3
chr13-97221699-97222670 0.004483144274427 1.705581584515840 0.282000000000000 0.091000000000000 1.000000000000000 6Gy_vs_0Gy 3
chr14-55698855-55699875 0.004487812203351 1.565716436981820 0.346000000000000 0.152000000000000 1.000000000000000 6Gy_vs_0Gy 3
chr6-32254651-32255983 0.004493288776196 1.632744390136450 0.333000000000000 0.136000000000000 1.000000000000000 6Gy_vs_0Gy 3
chr12-81758163-81759916 0.004496423930799 2.136033165670900 0.231000000000000 0.061000000000000 1.000000000000000 6Gy_vs_0Gy 3
chr17-46154094-46154978 0.004524431711054 1.535708664408380 0.282000000000000 0.091000000000000 1.000000000000000 6Gy_vs_0Gy 3
chr1-154546444-154546999 0.004548011722220 2.149466596834700 0.231000000000000 0.061000000000000 1.000000000000000 6Gy_vs_0Gy 3
chr5-34853750-34855114 0.004548011722220 2.079104051654650 0.231000000000000 0.061000000000000 1.000000000000000 6Gy_vs_0Gy 3
chr11-8262508-8263549 0.004548011722220 2.079104051654650 0.231000000000000 0.061000000000000 1.000000000000000 6Gy_vs_0Gy 3
chr1-204578778-204579482 0.004549515969596 2.754941987551770 0.179000000000000 0.030000000000000 1.000000000000000 6Gy_vs_0Gy 3
chr4-160125606-160126190 0.004549515969596 2.754941987551770 0.179000000000000 0.030000000000000 1.000000000000000 6Gy_vs_0Gy 3
chr16-57648891-57649363 0.004549515969596 2.842363476966300 0.179000000000000 0.030000000000000 1.000000000000000 6Gy_vs_0Gy 3
chr20-46962766-46963448 0.004549515969596 2.842363476966300 0.179000000000000 0.030000000000000 1.000000000000000 6Gy_vs_0Gy 3
chr20-64285604-64287062 0.004549515969596 2.754941987551770 0.179000000000000 0.030000000000000 1.000000000000000 6Gy_vs_0Gy 3
chr2-64311880-64312663 0.004550354801521 1.565558927493250 0.282000000000000 0.091000000000000 1.000000000000000 6Gy_vs_0Gy 3
chr9-107489360-107490707 0.004579009554719 1.140704868833330 0.551000000000000 0.364000000000000 1.000000000000000 6Gy_vs_0Gy 3
chr1-62175434-62176094 0.004585106860034 10.325363119066701 0.115000000000000 0.000000000000000 1.000000000000000 6Gy_vs_0Gy 3
chr3-37227949-37229080 0.004585106860034 10.325363119066701 0.115000000000000 0.000000000000000 1.000000000000000 6Gy_vs_0Gy 3
chr11-76385797-76386258 0.004585106860034 10.325363119066701 0.115000000000000 0.000000000000000 1.000000000000000 6Gy_vs_0Gy 3
chr11-111514402-111515078 0.004585106860034 10.325363119066701 0.115000000000000 0.000000000000000 1.000000000000000 6Gy_vs_0Gy 3
chr17-30112930-30113508 0.004585106860034 10.462764418733300 0.115000000000000 0.000000000000000 1.000000000000000 6Gy_vs_0Gy 3
chr18-11802327-11803044 0.004585106860034 10.325363119066701 0.115000000000000 0.000000000000000 1.000000000000000 6Gy_vs_0Gy 3
chr19-13207555-13208343 0.004585106860034 10.325363119066701 0.115000000000000 0.000000000000000 1.000000000000000 6Gy_vs_0Gy 3
chr19-30074403-30075245 0.004585106860034 10.325363119066701 0.115000000000000 0.000000000000000 1.000000000000000 6Gy_vs_0Gy 3
chr22-17035961-17036869 0.004585106860034 10.325363119066701 0.115000000000000 0.000000000000000 1.000000000000000 6Gy_vs_0Gy 3
chr6-158559501-158561126 0.004586282385797 1.253505337569670 0.487000000000000 0.288000000000000 1.000000000000000 6Gy_vs_0Gy 3
chr17-76465820-76466610 0.004586326154796 2.563712138339850 0.205000000000000 0.045000000000000 1.000000000000000 6Gy_vs_0Gy 3
chr3-141274932-141275217 0.004591617715924 10.462764418733300 0.115000000000000 0.000000000000000 1.000000000000000 6Gy_vs_0Gy 3
chr5-41140472-41141298 0.004591617715924 10.462764418733300 0.115000000000000 0.000000000000000 1.000000000000000 6Gy_vs_0Gy 3
chr5-138096736-138097555 0.004591617715924 10.462764418733300 0.115000000000000 0.000000000000000 1.000000000000000 6Gy_vs_0Gy 3
chr11-110077676-110078290 0.004604088211803 2.455543920680730 0.154000000000000 0.015000000000000 1.000000000000000 6Gy_vs_0Gy 3
chr1-31100607-31101471 0.004604655157217 10.173484956332301 0.115000000000000 0.000000000000000 1.000000000000000 6Gy_vs_0Gy 3
chr1-99767229-99767861 0.004604655157217 10.173484956332301 0.115000000000000 0.000000000000000 1.000000000000000 6Gy_vs_0Gy 3
chr2-217789036-217789529 0.004604655157217 10.173484956332301 0.115000000000000 0.000000000000000 1.000000000000000 6Gy_vs_0Gy 3
chr3-64623009-64623378 0.004604655157217 10.173484956332301 0.115000000000000 0.000000000000000 1.000000000000000 6Gy_vs_0Gy 3
chr4-122671978-122672528 0.004604655157217 10.173484956332301 0.115000000000000 0.000000000000000 1.000000000000000 6Gy_vs_0Gy 3
chr5-157540611-157541918 0.004604655157217 10.173484956332301 0.115000000000000 0.000000000000000 1.000000000000000 6Gy_vs_0Gy 3
chr7-53218762-53219655 0.004604655157217 10.173484956332301 0.115000000000000 0.000000000000000 1.000000000000000 6Gy_vs_0Gy 3
chr8-101173652-101173951 0.004604655157217 10.173484956332301 0.115000000000000 0.000000000000000 1.000000000000000 6Gy_vs_0Gy 3
chr10-6168098-6168397 0.004604655157217 10.173484956332301 0.115000000000000 0.000000000000000 1.000000000000000 6Gy_vs_0Gy 3
chr11-22192314-22193924 0.004604655157217 10.173484956332301 0.115000000000000 0.000000000000000 1.000000000000000 6Gy_vs_0Gy 3
chr12-26918390-26920034 0.004604655157217 10.173484956332301 0.115000000000000 0.000000000000000 1.000000000000000 6Gy_vs_0Gy 3
chr15-43204150-43204618 0.004604655157217 10.173484956332301 0.115000000000000 0.000000000000000 1.000000000000000 6Gy_vs_0Gy 3
chr16-15669652-15669930 0.004604655157217 10.173484956332301 0.115000000000000 0.000000000000000 1.000000000000000 6Gy_vs_0Gy 3
chr18-25832032-25832326 0.004604655157217 10.173484956332301 0.115000000000000 0.000000000000000 1.000000000000000 6Gy_vs_0Gy 3
chrX-56231902-56232835 0.004604655157217 10.173484956332301 0.115000000000000 0.000000000000000 1.000000000000000 6Gy_vs_0Gy 3
chrX-145057176-145057812 0.004604655157217 10.173484956332301 0.115000000000000 0.000000000000000 1.000000000000000 6Gy_vs_0Gy 3
chr17-68317978-68318790 0.004622432959847 1.495274957990200 0.321000000000000 0.121000000000000 1.000000000000000 6Gy_vs_0Gy 3
chr1-67700582-67701178 0.004640877302889 2.661879447141390 0.179000000000000 0.030000000000000 1.000000000000000 6Gy_vs_0Gy 3
chr5-61631312-61632342 0.004640877302889 2.661879447141390 0.179000000000000 0.030000000000000 1.000000000000000 6Gy_vs_0Gy 3
chr5-125137472-125137856 0.004640877302889 2.661879447141390 0.179000000000000 0.030000000000000 1.000000000000000 6Gy_vs_0Gy 3
chr7-66015506-66016556 0.004640877302889 2.661879447141390 0.179000000000000 0.030000000000000 1.000000000000000 6Gy_vs_0Gy 3
chr15-39094888-39095865 0.004640877302889 2.661879447141390 0.179000000000000 0.030000000000000 1.000000000000000 6Gy_vs_0Gy 3
chr17-81821245-81822049 0.004640877302889 2.661879447141390 0.179000000000000 0.030000000000000 1.000000000000000 6Gy_vs_0Gy 3
chr22-36702952-36703734 0.004640877302889 2.661879447141390 0.179000000000000 0.030000000000000 1.000000000000000 6Gy_vs_0Gy 3
chr1-46179310-46179803 0.004663000197609 1.446378288596470 0.321000000000000 0.121000000000000 1.000000000000000 6Gy_vs_0Gy 3
chr20-36210118-36210921 0.004671679959823 2.079466944349060 0.231000000000000 0.061000000000000 1.000000000000000 6Gy_vs_0Gy 3
chr3-129611725-129613237 0.004674697336838 1.285908542145410 0.436000000000000 0.227000000000000 1.000000000000000 6Gy_vs_0Gy 3
chr14-94173408-94175349 0.004676968618932 1.059984489506570 0.551000000000000 0.348000000000000 1.000000000000000 6Gy_vs_0Gy 3
chr2-75289596-75290427 0.004711909658625 2.005133071576530 0.231000000000000 0.061000000000000 1.000000000000000 6Gy_vs_0Gy 3
chr5-159825423-159827033 0.004711909658625 2.005133071576530 0.231000000000000 0.061000000000000 1.000000000000000 6Gy_vs_0Gy 3
chr3-140629105-140630348 0.004719146222977 2.341408990774370 0.205000000000000 0.045000000000000 1.000000000000000 6Gy_vs_0Gy 3
chr6-40587282-40588113 0.004719146222977 2.341408990774370 0.205000000000000 0.045000000000000 1.000000000000000 6Gy_vs_0Gy 3
chr13-44300823-44301645 0.004719146222977 2.341408990774370 0.205000000000000 0.045000000000000 1.000000000000000 6Gy_vs_0Gy 3
chr17-9115298-9116253 0.004719146222977 2.341408990774370 0.205000000000000 0.045000000000000 1.000000000000000 6Gy_vs_0Gy 3
chr17-75720704-75721790 0.004719146222977 2.341408990774370 0.205000000000000 0.045000000000000 1.000000000000000 6Gy_vs_0Gy 3
chr1-115727453-115728410 0.004737646986942 1.080641149629810 0.423000000000000 0.197000000000000 1.000000000000000 6Gy_vs_0Gy 3
chr20-31727207-31728128 0.004745273930632 1.058361823986480 0.538000000000000 0.333000000000000 1.000000000000000 6Gy_vs_0Gy 3
chr22-37933290-37934327 0.004808231037481 1.218084257955590 0.397000000000000 0.182000000000000 1.000000000000000 6Gy_vs_0Gy 3
chr3-187745274-187745878 0.004815788979824 1.565716436981820 0.333000000000000 0.136000000000000 1.000000000000000 6Gy_vs_0Gy 3
chr9-116911610-116912392 0.004823682415733 1.343593831119160 0.410000000000000 0.212000000000000 1.000000000000000 6Gy_vs_0Gy 3
chr4-130563229-130564302 0.004828567082786 2.562397330562030 0.179000000000000 0.030000000000000 1.000000000000000 6Gy_vs_0Gy 3
chr6-114283849-114284660 0.004828567082786 2.562397330562030 0.179000000000000 0.030000000000000 1.000000000000000 6Gy_vs_0Gy 3
chr14-30971436-30972397 0.004828567082786 2.562397330562030 0.179000000000000 0.030000000000000 1.000000000000000 6Gy_vs_0Gy 3
chr21-36718558-36719598 0.004828567082786 2.562397330562030 0.179000000000000 0.030000000000000 1.000000000000000 6Gy_vs_0Gy 3
chrX-47285325-47286067 0.004828567082786 2.562397330562030 0.179000000000000 0.030000000000000 1.000000000000000 6Gy_vs_0Gy 3
chr1-17127492-17129082 0.004848767215586 1.041762648508900 0.577000000000000 0.364000000000000 1.000000000000000 6Gy_vs_0Gy 3
chr7-75716649-75717594 0.004853302930868 2.258983588764840 0.205000000000000 0.045000000000000 1.000000000000000 6Gy_vs_0Gy 3
chr3-183178722-183180410 0.004854903577362 2.160034833261990 0.282000000000000 0.106000000000000 1.000000000000000 6Gy_vs_0Gy 3
chr3-15328002-15328238 0.004855440934126 1.696494442331480 0.256000000000000 0.076000000000000 1.000000000000000 6Gy_vs_0Gy 3
chr3-30282049-30282769 0.004869488026990 1.375273224898770 0.397000000000000 0.182000000000000 1.000000000000000 6Gy_vs_0Gy 3
chr3-101720913-101721895 0.004872186815739 2.030812285591800 0.269000000000000 0.091000000000000 1.000000000000000 6Gy_vs_0Gy 3
chr15-77083373-77084317 0.004900827822242 1.173734927448980 0.449000000000000 0.242000000000000 1.000000000000000 6Gy_vs_0Gy 3
chr7-40717033-40717634 0.004920989928525 1.184923340639640 0.410000000000000 0.197000000000000 1.000000000000000 6Gy_vs_0Gy 3
chr15-41543711-41545246 0.004932923750477 1.206205672029050 0.462000000000000 0.242000000000000 1.000000000000000 6Gy_vs_0Gy 3
chr8-132480533-132481422 0.004949901191517 1.845595942291820 0.308000000000000 0.121000000000000 1.000000000000000 6Gy_vs_0Gy 3
chr19-17747230-17747975 0.004982852493612 1.311154005137330 0.397000000000000 0.182000000000000 1.000000000000000 6Gy_vs_0Gy 3
chr2-74845212-74845779 0.004984777195280 2.020592004359450 0.231000000000000 0.061000000000000 1.000000000000000 6Gy_vs_0Gy 3
chr12-52440603-52441840 0.005018364861968 1.218152094188440 0.462000000000000 0.242000000000000 1.000000000000000 6Gy_vs_0Gy 3
chr2-28680740-28681540 0.005062964878519 1.415646365494450 0.385000000000000 0.182000000000000 1.000000000000000 6Gy_vs_0Gy 3
chrX-19579123-19580795 0.005085457586517 1.282203477717030 0.436000000000000 0.227000000000000 1.000000000000000 6Gy_vs_0Gy 3
chr9-122205822-122206950 0.005093284907299 1.386488698922720 0.372000000000000 0.167000000000000 1.000000000000000 6Gy_vs_0Gy 3
chr4-140976351-140977539 0.005109969235323 1.302840631649380 0.372000000000000 0.167000000000000 1.000000000000000 6Gy_vs_0Gy 3
chr22-36459295-36459637 0.005134882213758 2.171562099350300 0.205000000000000 0.045000000000000 1.000000000000000 6Gy_vs_0Gy 3
chr4-37976800-37978234 0.005167495691563 1.508452393702880 0.346000000000000 0.152000000000000 1.000000000000000 6Gy_vs_0Gy 3
chr10-71766492-71768054 0.005169336767836 1.117849779005970 0.462000000000000 0.258000000000000 1.000000000000000 6Gy_vs_0Gy 3
chr1-3746314-3747592 0.005177507013974 1.415646365494450 0.333000000000000 0.136000000000000 1.000000000000000 6Gy_vs_0Gy 3
chr19-1174104-1174420 0.005192196565896 1.458674629529830 0.282000000000000 0.091000000000000 1.000000000000000 6Gy_vs_0Gy 3
chr14-69034904-69035284 0.005238402271083 2.149466596834700 0.205000000000000 0.045000000000000 1.000000000000000 6Gy_vs_0Gy 3
chr14-75050810-75051672 0.005239190549886 1.102555002756750 0.372000000000000 0.152000000000000 1.000000000000000 6Gy_vs_0Gy 3
chr17-19000414-19001311 0.005265148944753 1.659022513555280 0.397000000000000 0.227000000000000 1.000000000000000 6Gy_vs_0Gy 3
chr3-129278081-129279936 0.005276417185030 1.125502806710230 0.423000000000000 0.227000000000000 1.000000000000000 6Gy_vs_0Gy 3
chr6-73513769-73514992 0.005293286095421 2.258983588764840 0.179000000000000 0.030000000000000 1.000000000000000 6Gy_vs_0Gy 3
chr10-13347149-13349232 0.005311942472381 1.021833023270990 0.526000000000000 0.318000000000000 1.000000000000000 6Gy_vs_0Gy 3
chr3-5423059-5423927 0.005323250981474 -2.238055224415740 0.038000000000000 0.182000000000000 1.000000000000000 6Gy_vs_0Gy 3
chr11-55663591-55664437 0.005323250981474 -2.238055224415740 0.038000000000000 0.182000000000000 1.000000000000000 6Gy_vs_0Gy 3
chr8-22168401-22168966 0.005335903241229 1.121194562551380 0.385000000000000 0.167000000000000 1.000000000000000 6Gy_vs_0Gy 3
chr6-134536916-134537626 0.005358025395048 1.390671206377060 0.321000000000000 0.121000000000000 1.000000000000000 6Gy_vs_0Gy 3
chr6-45964891-45966131 0.005375036661608 1.632744390136450 0.308000000000000 0.121000000000000 1.000000000000000 6Gy_vs_0Gy 3
chr12-54016476-54018439 0.005401214812106 1.546918539610860 0.359000000000000 0.167000000000000 1.000000000000000 6Gy_vs_0Gy 3
chr5-43555867-43557496 0.005403488715433 1.124443142466130 0.526000000000000 0.348000000000000 1.000000000000000 6Gy_vs_0Gy 3
chr19-52170391-52172148 0.005419189719796 1.620904317410320 0.333000000000000 0.136000000000000 1.000000000000000 6Gy_vs_0Gy 3
chr11-112073558-112074819 0.005420055730150 1.306043538241200 0.372000000000000 0.167000000000000 1.000000000000000 6Gy_vs_0Gy 3
chr20-37335763-37337012 0.005490127808487 1.495445528624870 0.346000000000000 0.152000000000000 1.000000000000000 6Gy_vs_0Gy 3
chr3-195030430-195031420 0.005493071242800 1.665067815349270 0.295000000000000 0.106000000000000 1.000000000000000 6Gy_vs_0Gy 3
chr10-77877430-77878415 0.005520231046090 -1.742194150936990 0.064000000000000 0.227000000000000 1.000000000000000 6Gy_vs_0Gy 3
chr9-446960-448223 0.005530830352500 1.261029910137270 0.372000000000000 0.167000000000000 1.000000000000000 6Gy_vs_0Gy 3
chr9-130997970-130998949 0.005540664727433 1.616171145955540 0.295000000000000 0.106000000000000 1.000000000000000 6Gy_vs_0Gy 3
chr16-89921630-89922026 0.005540664727433 1.565558927493250 0.295000000000000 0.106000000000000 1.000000000000000 6Gy_vs_0Gy 3
chr1-23177182-23178560 0.005552551732515 1.009370140059820 0.513000000000000 0.303000000000000 1.000000000000000 6Gy_vs_0Gy 3
chr19-49689460-49691602 0.005566068565769 1.014093893844500 0.526000000000000 0.348000000000000 1.000000000000000 6Gy_vs_0Gy 3
chr7-81603783-81604983 0.005586577050963 1.092213421326330 0.500000000000000 0.273000000000000 1.000000000000000 6Gy_vs_0Gy 3
chr11-47973237-47974819 0.005590164736018 1.513106388325840 0.295000000000000 0.106000000000000 1.000000000000000 6Gy_vs_0Gy 3
chr17-39675854-39676508 0.005608409938058 1.927163449269230 0.205000000000000 0.045000000000000 1.000000000000000 6Gy_vs_0Gy 3
chr18-24530365-24531168 0.005613522882916 1.480847020673400 0.346000000000000 0.152000000000000 1.000000000000000 6Gy_vs_0Gy 3
chr1-28122985-28124037 0.005614009128817 1.616171145955540 0.308000000000000 0.121000000000000 1.000000000000000 6Gy_vs_0Gy 3
chr14-75257061-75257981 0.005627993903703 1.675803084932760 0.308000000000000 0.121000000000000 1.000000000000000 6Gy_vs_0Gy 3
chr3-66910242-66911667 0.005652167327457 1.402108408207990 0.256000000000000 0.076000000000000 1.000000000000000 6Gy_vs_0Gy 3
chr1-151060985-151061406 0.005662285461310 1.683680360112590 0.231000000000000 0.061000000000000 1.000000000000000 6Gy_vs_0Gy 3
chr22-38765899-38766455 0.005662285461310 1.683680360112590 0.231000000000000 0.061000000000000 1.000000000000000 6Gy_vs_0Gy 3
chr16-19107441-19108356 0.005663278816147 1.816749547844250 0.269000000000000 0.091000000000000 1.000000000000000 6Gy_vs_0Gy 3
chr14-105527805-105528679 0.005663384009611 1.873315769166090 0.269000000000000 0.091000000000000 1.000000000000000 6Gy_vs_0Gy 3
chr2-38090352-38091277 0.005701232919624 2.079466944349060 0.244000000000000 0.076000000000000 1.000000000000000 6Gy_vs_0Gy 3
chr2-209190966-209191554 0.005701232919624 2.079466944349060 0.244000000000000 0.076000000000000 1.000000000000000 6Gy_vs_0Gy 3
chr2-55616482-55618237 0.005704867304339 1.080726932288830 0.513000000000000 0.318000000000000 1.000000000000000 6Gy_vs_0Gy 3
chrX-27085899-27087527 0.005708708715129 1.203477487164610 0.436000000000000 0.227000000000000 1.000000000000000 6Gy_vs_0Gy 3
chr10-126459338-126460557 0.005714673681185 1.294480919133420 0.282000000000000 0.091000000000000 1.000000000000000 6Gy_vs_0Gy 3
chr1-53121255-53122967 0.005727718331999 1.069132688811610 0.487000000000000 0.258000000000000 1.000000000000000 6Gy_vs_0Gy 3
chr8-27774111-27774849 0.005766703261431 1.183209299952340 0.474000000000000 0.288000000000000 1.000000000000000 6Gy_vs_0Gy 3
chr1-236502587-236503624 0.005786190359334 1.684335556157850 0.308000000000000 0.121000000000000 1.000000000000000 6Gy_vs_0Gy 3
chr13-45331896-45333053 0.005791588470821 1.904836629389180 0.282000000000000 0.106000000000000 1.000000000000000 6Gy_vs_0Gy 3
chr5-171667259-171668354 0.005817873001400 1.044087640520260 0.410000000000000 0.197000000000000 1.000000000000000 6Gy_vs_0Gy 3
chr7-74203114-74203528 0.005846763426326 -1.561696555065870 0.064000000000000 0.227000000000000 1.000000000000000 6Gy_vs_0Gy 3
chr17-47878599-47879380 0.005846763426326 -1.561696555065870 0.064000000000000 0.227000000000000 1.000000000000000 6Gy_vs_0Gy 3
chr11-637894-639846 0.005849267512157 1.250672499807330 0.551000000000000 0.379000000000000 1.000000000000000 6Gy_vs_0Gy 3
chrX-17559755-17560381 0.005856795101323 1.565558927493250 0.295000000000000 0.106000000000000 1.000000000000000 6Gy_vs_0Gy 3
chr7-138125063-138126035 0.005872339650407 1.696494442331480 0.231000000000000 0.061000000000000 1.000000000000000 6Gy_vs_0Gy 3
chr1-38332666-38333845 0.005914443181142 1.895103732878430 0.205000000000000 0.045000000000000 1.000000000000000 6Gy_vs_0Gy 3
chr7-22755048-22755816 0.005929288397157 1.757316557845160 0.205000000000000 0.045000000000000 1.000000000000000 6Gy_vs_0Gy 3
chr3-98592847-98594130 0.005932381941873 1.091380100008290 0.500000000000000 0.288000000000000 1.000000000000000 6Gy_vs_0Gy 3
chr7-95430555-95431261 0.005946578325462 1.757874607854640 0.269000000000000 0.091000000000000 1.000000000000000 6Gy_vs_0Gy 3
chr3-172039275-172040963 0.005951194880673 1.153657386698050 0.500000000000000 0.303000000000000 1.000000000000000 6Gy_vs_0Gy 3
chr4-47531020-47532039 0.005955862219720 2.136033165670900 0.244000000000000 0.076000000000000 1.000000000000000 6Gy_vs_0Gy 3
chr1-95086705-95087526 0.005962638921680 1.546918539610860 0.346000000000000 0.152000000000000 1.000000000000000 6Gy_vs_0Gy 3
chr13-60163186-60164509 0.005973348007273 1.228057474555460 0.372000000000000 0.167000000000000 1.000000000000000 6Gy_vs_0Gy 3
chr11-90222153-90223491 0.005978988276410 1.250500053300000 0.410000000000000 0.212000000000000 1.000000000000000 6Gy_vs_0Gy 3
chr19-18223779-18224919 0.005982090011898 1.051527274117730 0.449000000000000 0.227000000000000 1.000000000000000 6Gy_vs_0Gy 3
chr17-560698-561538 0.005997539491410 1.632744390136450 0.308000000000000 0.121000000000000 1.000000000000000 6Gy_vs_0Gy 3
chr3-24047366-24049243 0.006002208533302 1.137243900951350 0.462000000000000 0.258000000000000 1.000000000000000 6Gy_vs_0Gy 3
chr18-44714813-44716229 0.006008820103661 1.508452393702880 0.346000000000000 0.152000000000000 1.000000000000000 6Gy_vs_0Gy 3
chr7-27714428-27715631 0.006008876664409 1.261029910137270 0.321000000000000 0.121000000000000 1.000000000000000 6Gy_vs_0Gy 3
chr14-90280942-90282043 0.006009796343799 1.106451684124150 0.282000000000000 0.091000000000000 1.000000000000000 6Gy_vs_0Gy 3
chr7-134546914-134547885 0.006009969551579 1.343377588527160 0.333000000000000 0.136000000000000 1.000000000000000 6Gy_vs_0Gy 3
chr19-6279000-6280413 0.006030054988691 1.128010512495440 0.500000000000000 0.318000000000000 1.000000000000000 6Gy_vs_0Gy 3
chrX-24084243-24085426 0.006030362472355 1.343650749460160 0.449000000000000 0.258000000000000 1.000000000000000 6Gy_vs_0Gy 3
chr22-29071218-29071962 0.006030991115058 1.758153781849760 0.269000000000000 0.091000000000000 1.000000000000000 6Gy_vs_0Gy 3
chr6-10479991-10481437 0.006038954402669 1.484346352185750 0.346000000000000 0.152000000000000 1.000000000000000 6Gy_vs_0Gy 3
chr2-177212022-177213483 0.006047342653098 1.021918917452240 0.641000000000000 0.515000000000000 1.000000000000000 6Gy_vs_0Gy 3
chrX-31545559-31546757 0.006063875751740 1.021833023270990 0.513000000000000 0.318000000000000 1.000000000000000 6Gy_vs_0Gy 3
chr15-59294464-59296512 0.006113887613888 1.191683671181080 0.423000000000000 0.212000000000000 1.000000000000000 6Gy_vs_0Gy 3
chr10-122062769-122063614 0.006152690534395 1.288881772170760 0.282000000000000 0.091000000000000 1.000000000000000 6Gy_vs_0Gy 3
chr7-128937463-128939172 0.006160248736331 1.163072204610620 0.385000000000000 0.182000000000000 1.000000000000000 6Gy_vs_0Gy 3
chr2-189783452-189784881 0.006162170267135 1.026292708687470 0.526000000000000 0.303000000000000 1.000000000000000 6Gy_vs_0Gy 3
chr10-62843662-62844943 0.006170975785486 1.705581584515840 0.269000000000000 0.091000000000000 1.000000000000000 6Gy_vs_0Gy 3
chr12-6335656-6336894 0.006177929849773 1.033457191352290 0.526000000000000 0.303000000000000 1.000000000000000 6Gy_vs_0Gy 3
chr1-114780127-114780958 0.006194361452908 1.125502806710230 0.449000000000000 0.242000000000000 1.000000000000000 6Gy_vs_0Gy 3
chr3-184816508-184817502 0.006212228412733 1.244198654933430 0.500000000000000 0.303000000000000 1.000000000000000 6Gy_vs_0Gy 3
chr17-41529005-41530520 0.006219206322395 1.788175614965120 0.333000000000000 0.152000000000000 1.000000000000000 6Gy_vs_0Gy 3
chr19-4926741-4927632 0.006221043379037 1.959211838836290 0.244000000000000 0.076000000000000 1.000000000000000 6Gy_vs_0Gy 3
chr13-50755860-50757287 0.006228902195256 1.651149825719830 0.269000000000000 0.091000000000000 1.000000000000000 6Gy_vs_0Gy 3
chr13-48891490-48892956 0.006240282055863 1.402108408207990 0.295000000000000 0.106000000000000 1.000000000000000 6Gy_vs_0Gy 3
chr14-53390815-53392154 0.006240282055863 1.402108408207990 0.295000000000000 0.106000000000000 1.000000000000000 6Gy_vs_0Gy 3
chr13-44713856-44714620 0.006257993081397 1.927747527962100 0.244000000000000 0.076000000000000 1.000000000000000 6Gy_vs_0Gy 3
chr5-36688872-36690849 0.006322102605015 1.080710846954830 0.474000000000000 0.273000000000000 1.000000000000000 6Gy_vs_0Gy 3
chr6-138106898-138108006 0.006338140181947 1.386488698922720 0.359000000000000 0.167000000000000 1.000000000000000 6Gy_vs_0Gy 3
chr1-167552917-167554084 0.006361369886690 1.137330428040130 0.513000000000000 0.303000000000000 1.000000000000000 6Gy_vs_0Gy 3
chr6-85864540-85867275 0.006371947206306 1.758034123683250 0.269000000000000 0.091000000000000 1.000000000000000 6Gy_vs_0Gy 3
chr1-204842654-204843299 0.006418414196641 1.080606304494550 0.385000000000000 0.167000000000000 1.000000000000000 6Gy_vs_0Gy 3
chr17-62750417-62751338 0.006425312414837 -1.654766302247610 0.077000000000000 0.242000000000000 1.000000000000000 6Gy_vs_0Gy 3
chr3-171351601-171352089 0.006428922310207 1.705581584515840 0.269000000000000 0.091000000000000 1.000000000000000 6Gy_vs_0Gy 3
chr19-46265077-46265603 0.006435602883338 -2.821148296962880 0.026000000000000 0.152000000000000 1.000000000000000 6Gy_vs_0Gy 3
chr1-108827963-108828798 0.006437737688070 1.243868700671140 0.321000000000000 0.121000000000000 1.000000000000000 6Gy_vs_0Gy 3
chr15-33278625-33280176 0.006452848747544 1.217971215340960 0.333000000000000 0.136000000000000 1.000000000000000 6Gy_vs_0Gy 3
chr5-14907994-14909052 0.006454456153924 3.657141999593760 0.141000000000000 0.015000000000000 1.000000000000000 6Gy_vs_0Gy 3
chr3-63656675-63657394 0.006460658342357 1.712361433199180 0.269000000000000 0.091000000000000 1.000000000000000 6Gy_vs_0Gy 3
chr3-32401219-32402119 0.006470022182582 1.428299420434820 0.346000000000000 0.152000000000000 1.000000000000000 6Gy_vs_0Gy 3
chr8-106047117-106047827 0.006493057703664 1.959211838836290 0.244000000000000 0.076000000000000 1.000000000000000 6Gy_vs_0Gy 3
chr16-79612846-79613482 0.006493186174367 1.895103732878430 0.244000000000000 0.076000000000000 1.000000000000000 6Gy_vs_0Gy 3
chr17-1589769-1590754 0.006495317856970 1.808646342145540 0.282000000000000 0.106000000000000 1.000000000000000 6Gy_vs_0Gy 3
chr15-99323840-99324895 0.006497527088807 1.758034123683250 0.282000000000000 0.106000000000000 1.000000000000000 6Gy_vs_0Gy 3
chr19-40609471-40610784 0.006514015822793 1.055501507149830 0.615000000000000 0.455000000000000 1.000000000000000 6Gy_vs_0Gy 3
chr8-144427431-144428781 0.006520496793292 1.104554514709580 0.513000000000000 0.333000000000000 1.000000000000000 6Gy_vs_0Gy 3
chr1-69088330-69089460 0.006527983802238 3.657141999593760 0.141000000000000 0.015000000000000 1.000000000000000 6Gy_vs_0Gy 3
chr6-24442989-24443832 0.006528218881711 3.557659883014400 0.141000000000000 0.015000000000000 1.000000000000000 6Gy_vs_0Gy 3
chr7-107924770-107925506 0.006528218881711 3.750204540004130 0.141000000000000 0.015000000000000 1.000000000000000 6Gy_vs_0Gy 3
chr1-67052787-67054589 0.006541351755499 1.114930707241310 0.500000000000000 0.303000000000000 1.000000000000000 6Gy_vs_0Gy 3
chr1-48340788-48341871 0.006545426869571 1.594583604397990 0.269000000000000 0.091000000000000 1.000000000000000 6Gy_vs_0Gy 3
chr7-29287249-29287692 0.006586533199223 1.343233468218380 0.295000000000000 0.106000000000000 1.000000000000000 6Gy_vs_0Gy 3
chr3-101635285-101636754 0.006587587077175 -2.695689508177440 0.026000000000000 0.152000000000000 1.000000000000000 6Gy_vs_0Gy 3
chr1-118691486-118692680 0.006600626208662 3.450806473133100 0.141000000000000 0.015000000000000 1.000000000000000 6Gy_vs_0Gy 3
chr1-226436496-226437414 0.006600626208662 3.557659883014400 0.141000000000000 0.015000000000000 1.000000000000000 6Gy_vs_0Gy 3
chr2-105641367-105641912 0.006600626208662 3.450806473133100 0.141000000000000 0.015000000000000 1.000000000000000 6Gy_vs_0Gy 3
chr4-120865784-120866369 0.006600626208662 3.557659883014400 0.141000000000000 0.015000000000000 1.000000000000000 6Gy_vs_0Gy 3
chr5-127838552-127839034 0.006600626208662 3.450806473133100 0.141000000000000 0.015000000000000 1.000000000000000 6Gy_vs_0Gy 3
chr6-35606079-35606522 0.006600626208662 3.450806473133100 0.141000000000000 0.015000000000000 1.000000000000000 6Gy_vs_0Gy 3
chr6-157431856-157432537 0.006600626208662 3.450806473133100 0.141000000000000 0.015000000000000 1.000000000000000 6Gy_vs_0Gy 3
chr12-122952245-122952630 0.006600626208662 3.450806473133100 0.141000000000000 0.015000000000000 1.000000000000000 6Gy_vs_0Gy 3
chr13-42001373-42002086 0.006600626208662 3.450806473133100 0.141000000000000 0.015000000000000 1.000000000000000 6Gy_vs_0Gy 3
chr13-107450067-107451371 0.006600626208662 3.657141999593760 0.141000000000000 0.015000000000000 1.000000000000000 6Gy_vs_0Gy 3
chr14-94373644-94374293 0.006600626208662 3.557659883014400 0.141000000000000 0.015000000000000 1.000000000000000 6Gy_vs_0Gy 3
chr17-79420009-79420837 0.006612247440299 1.160714480329140 0.372000000000000 0.167000000000000 1.000000000000000 6Gy_vs_0Gy 3
chr9-121278166-121279045 0.006617415693553 1.026292708687470 0.487000000000000 0.258000000000000 1.000000000000000 6Gy_vs_0Gy 3
chr19-42253318-42255374 0.006624353426961 1.199372526596150 0.538000000000000 0.364000000000000 1.000000000000000 6Gy_vs_0Gy 3
chr5-18744782-18746611 0.006626361127807 1.620904317410320 0.346000000000000 0.167000000000000 1.000000000000000 6Gy_vs_0Gy 3
chr7-92525627-92526126 0.006647917845951 1.494933943685890 0.231000000000000 0.061000000000000 1.000000000000000 6Gy_vs_0Gy 3
chr4-169791570-169792184 0.006663228946179 1.513106388325840 0.269000000000000 0.091000000000000 1.000000000000000 6Gy_vs_0Gy 3
chr8-129118627-129119702 0.006666303133435 -2.145722825351990 0.051000000000000 0.197000000000000 1.000000000000000 6Gy_vs_0Gy 3
chr1-180677-181579 0.006671388616718 3.450806473133100 0.141000000000000 0.015000000000000 1.000000000000000 6Gy_vs_0Gy 3
chr1-16624068-16624403 0.006671388616718 3.450806473133100 0.141000000000000 0.015000000000000 1.000000000000000 6Gy_vs_0Gy 3
chr2-20674982-20675505 0.006671388616718 3.335401345409160 0.141000000000000 0.015000000000000 1.000000000000000 6Gy_vs_0Gy 3
chr2-74334726-74335210 0.006671388616718 3.335401345409160 0.141000000000000 0.015000000000000 1.000000000000000 6Gy_vs_0Gy 3
chr3-46892183-46892823 0.006671388616718 3.335401345409160 0.141000000000000 0.015000000000000 1.000000000000000 6Gy_vs_0Gy 3
chr4-141596011-141596887 0.006671388616718 3.335401345409160 0.141000000000000 0.015000000000000 1.000000000000000 6Gy_vs_0Gy 3
chr9-17578625-17579734 0.006671388616718 3.335401345409160 0.141000000000000 0.015000000000000 1.000000000000000 6Gy_vs_0Gy 3
chr10-10468132-10468799 0.006671388616718 3.335401345409160 0.141000000000000 0.015000000000000 1.000000000000000 6Gy_vs_0Gy 3
chr11-85169899-85170774 0.006671388616718 3.335401345409160 0.141000000000000 0.015000000000000 1.000000000000000 6Gy_vs_0Gy 3
chr12-51341122-51341696 0.006671388616718 3.335401345409160 0.141000000000000 0.015000000000000 1.000000000000000 6Gy_vs_0Gy 3
chr12-112126666-112127246 0.006671388616718 3.335401345409160 0.141000000000000 0.015000000000000 1.000000000000000 6Gy_vs_0Gy 3
chr14-53640470-53641272 0.006671388616718 3.335401345409160 0.141000000000000 0.015000000000000 1.000000000000000 6Gy_vs_0Gy 3
chr15-48108779-48110133 0.006671388616718 3.335401345409160 0.141000000000000 0.015000000000000 1.000000000000000 6Gy_vs_0Gy 3
chr20-22982419-22983030 0.006671388616718 3.335401345409160 0.141000000000000 0.015000000000000 1.000000000000000 6Gy_vs_0Gy 3
chr3-57754430-57754955 0.006680153918099 2.342044715823390 0.218000000000000 0.061000000000000 1.000000000000000 6Gy_vs_0Gy 3
chr3-122497230-122498466 0.006680153918099 2.280664550300230 0.218000000000000 0.061000000000000 1.000000000000000 6Gy_vs_0Gy 3
chr6-21664096-21665195 0.006722542075416 1.458674629529830 0.269000000000000 0.091000000000000 1.000000000000000 6Gy_vs_0Gy 3
chr12-26317898-26318956 0.006746231069614 1.035644538071500 0.513000000000000 0.288000000000000 1.000000000000000 6Gy_vs_0Gy 3
chr11-112523150-112524280 0.006747635955724 1.319421560713140 0.449000000000000 0.258000000000000 1.000000000000000 6Gy_vs_0Gy 3
chr9-114156041-114157417 0.006752525768317 1.651149825719830 0.269000000000000 0.091000000000000 1.000000000000000 6Gy_vs_0Gy 3
chr8-74741302-74742249 0.006773476634018 1.828013885370760 0.244000000000000 0.076000000000000 1.000000000000000 6Gy_vs_0Gy 3
chr3-5194457-5195096 0.006809420683114 3.209955655594820 0.141000000000000 0.015000000000000 1.000000000000000 6Gy_vs_0Gy 3
chr3-52313374-52314158 0.006809420683114 3.209955655594820 0.141000000000000 0.015000000000000 1.000000000000000 6Gy_vs_0Gy 3
chr4-110042236-110042906 0.006809420683114 3.209955655594820 0.141000000000000 0.015000000000000 1.000000000000000 6Gy_vs_0Gy 3
chr7-141654388-141654828 0.006809420683114 3.209955655594820 0.141000000000000 0.015000000000000 1.000000000000000 6Gy_vs_0Gy 3
chr8-23275748-23276591 0.006809420683114 3.209955655594820 0.141000000000000 0.015000000000000 1.000000000000000 6Gy_vs_0Gy 3
chr9-116278146-116278587 0.006809420683114 3.209955655594820 0.141000000000000 0.015000000000000 1.000000000000000 6Gy_vs_0Gy 3
chr10-10475514-10476387 0.006809420683114 3.209955655594820 0.141000000000000 0.015000000000000 1.000000000000000 6Gy_vs_0Gy 3
chr11-47593364-47594462 0.006809420683114 3.209955655594820 0.141000000000000 0.015000000000000 1.000000000000000 6Gy_vs_0Gy 3
chr11-110268166-110268759 0.006809420683114 3.209955655594820 0.141000000000000 0.015000000000000 1.000000000000000 6Gy_vs_0Gy 3
chr12-44948593-44949091 0.006809420683114 3.209955655594820 0.141000000000000 0.015000000000000 1.000000000000000 6Gy_vs_0Gy 3
chr12-89469060-89469701 0.006809420683114 3.209955655594820 0.141000000000000 0.015000000000000 1.000000000000000 6Gy_vs_0Gy 3
chr16-8660809-8661293 0.006809420683114 3.209955655594820 0.141000000000000 0.015000000000000 1.000000000000000 6Gy_vs_0Gy 3
chr17-11331623-11332699 0.006809420683114 3.209955655594820 0.141000000000000 0.015000000000000 1.000000000000000 6Gy_vs_0Gy 3
chr17-30369783-30370318 0.006809420683114 3.209955655594820 0.141000000000000 0.015000000000000 1.000000000000000 6Gy_vs_0Gy 3
chr19-2685444-2686314 0.006809420683114 3.209955655594820 0.141000000000000 0.015000000000000 1.000000000000000 6Gy_vs_0Gy 3
chrX-103176017-103176684 0.006809420683114 3.209955655594820 0.141000000000000 0.015000000000000 1.000000000000000 6Gy_vs_0Gy 3
chr6-113854713-113855358 0.006812586269166 1.594583604397990 0.269000000000000 0.091000000000000 1.000000000000000 6Gy_vs_0Gy 3
chr17-42023501-42023980 0.006819613562486 1.565558927493250 0.269000000000000 0.091000000000000 1.000000000000000 6Gy_vs_0Gy 3
chr2-217858416-217859038 0.006839592751397 -10.052032796712400 0.000000000000000 0.091000000000000 1.000000000000000 6Gy_vs_0Gy 3
chr6-170279927-170280542 0.006839592751397 -10.052032796712400 0.000000000000000 0.091000000000000 1.000000000000000 6Gy_vs_0Gy 3
chr10-105797130-105797821 0.006839592751397 -10.052032796712400 0.000000000000000 0.091000000000000 1.000000000000000 6Gy_vs_0Gy 3
chr11-73962229-73962538 0.006839592751397 -10.052032796712400 0.000000000000000 0.091000000000000 1.000000000000000 6Gy_vs_0Gy 3
chr15-51837699-51838319 0.006839592751397 -10.052032796712400 0.000000000000000 0.091000000000000 1.000000000000000 6Gy_vs_0Gy 3
chr15-67976156-67977039 0.006839592751397 -10.052032796712400 0.000000000000000 0.091000000000000 1.000000000000000 6Gy_vs_0Gy 3
chr17-12959449-12959899 0.006839592751397 -10.052032796712400 0.000000000000000 0.091000000000000 1.000000000000000 6Gy_vs_0Gy 3
chr19-51472794-51473249 0.006839592751397 -10.052032796712400 0.000000000000000 0.091000000000000 1.000000000000000 6Gy_vs_0Gy 3
chr20-5171095-5171702 0.006839592751397 -10.052032796712400 0.000000000000000 0.091000000000000 1.000000000000000 6Gy_vs_0Gy 3
chr20-54043464-54043931 0.006839592751397 -10.052032796712400 0.000000000000000 0.091000000000000 1.000000000000000 6Gy_vs_0Gy 3
chr1-586078-586279 0.006848933285543 -9.829866853266180 0.000000000000000 0.091000000000000 1.000000000000000 6Gy_vs_0Gy 3
chr1-11787355-11787831 0.006848933285543 -9.829866853266180 0.000000000000000 0.091000000000000 1.000000000000000 6Gy_vs_0Gy 3
chr1-160981693-160982415 0.006848933285543 -9.829866853266180 0.000000000000000 0.091000000000000 1.000000000000000 6Gy_vs_0Gy 3
chr3-63386348-63386880 0.006848933285543 -9.829866853266180 0.000000000000000 0.091000000000000 1.000000000000000 6Gy_vs_0Gy 3
chr3-71103304-71103754 0.006848933285543 -9.829866853266180 0.000000000000000 0.091000000000000 1.000000000000000 6Gy_vs_0Gy 3
chr5-89396627-89397375 0.006848933285543 -9.829866853266180 0.000000000000000 0.091000000000000 1.000000000000000 6Gy_vs_0Gy 3
chr5-139658554-139658788 0.006848933285543 -9.829866853266180 0.000000000000000 0.091000000000000 1.000000000000000 6Gy_vs_0Gy 3
chr6-17381379-17381816 0.006848933285543 -9.829866853266180 0.000000000000000 0.091000000000000 1.000000000000000 6Gy_vs_0Gy 3
chr6-43608183-43608610 0.006848933285543 -9.829866853266180 0.000000000000000 0.091000000000000 1.000000000000000 6Gy_vs_0Gy 3
chr6-109515643-109516267 0.006848933285543 -9.829866853266180 0.000000000000000 0.091000000000000 1.000000000000000 6Gy_vs_0Gy 3
chr6-144543320-144543601 0.006848933285543 -9.829866853266180 0.000000000000000 0.091000000000000 1.000000000000000 6Gy_vs_0Gy 3
chr6-163181002-163181537 0.006848933285543 -9.829866853266180 0.000000000000000 0.091000000000000 1.000000000000000 6Gy_vs_0Gy 3
chr8-94961775-94962168 0.006848933285543 -9.829866853266180 0.000000000000000 0.091000000000000 1.000000000000000 6Gy_vs_0Gy 3
chr9-130320653-130321078 0.006848933285543 -9.829866853266180 0.000000000000000 0.091000000000000 1.000000000000000 6Gy_vs_0Gy 3
chr9-137487227-137487834 0.006848933285543 -9.829866853266180 0.000000000000000 0.091000000000000 1.000000000000000 6Gy_vs_0Gy 3
chr10-96493038-96493491 0.006848933285543 -9.829866853266180 0.000000000000000 0.091000000000000 1.000000000000000 6Gy_vs_0Gy 3
chr10-110964046-110964721 0.006848933285543 -9.829866853266180 0.000000000000000 0.091000000000000 1.000000000000000 6Gy_vs_0Gy 3
chr11-8131875-8132157 0.006848933285543 -9.829866853266180 0.000000000000000 0.091000000000000 1.000000000000000 6Gy_vs_0Gy 3
chr11-12842993-12843277 0.006848933285543 -9.829866853266180 0.000000000000000 0.091000000000000 1.000000000000000 6Gy_vs_0Gy 3
chr11-72387720-72388771 0.006848933285543 -9.829866853266180 0.000000000000000 0.091000000000000 1.000000000000000 6Gy_vs_0Gy 3
chr12-15115274-15115761 0.006848933285543 -9.829866853266180 0.000000000000000 0.091000000000000 1.000000000000000 6Gy_vs_0Gy 3
chr12-78088311-78088953 0.006848933285543 -9.829866853266180 0.000000000000000 0.091000000000000 1.000000000000000 6Gy_vs_0Gy 3
chr14-30521937-30522218 0.006848933285543 -9.829866853266180 0.000000000000000 0.091000000000000 1.000000000000000 6Gy_vs_0Gy 3
chr14-56666373-56667040 0.006848933285543 -9.829866853266180 0.000000000000000 0.091000000000000 1.000000000000000 6Gy_vs_0Gy 3
chr14-100504385-100504679 0.006848933285543 -9.829866853266180 0.000000000000000 0.091000000000000 1.000000000000000 6Gy_vs_0Gy 3
chr17-47242708-47242968 0.006848933285543 -9.829866853266180 0.000000000000000 0.091000000000000 1.000000000000000 6Gy_vs_0Gy 3
chr20-41078327-41078673 0.006848933285543 -9.829866853266180 0.000000000000000 0.091000000000000 1.000000000000000 6Gy_vs_0Gy 3
chr20-53201656-53202013 0.006848933285543 -9.829866853266180 0.000000000000000 0.091000000000000 1.000000000000000 6Gy_vs_0Gy 3
chr20-59598480-59598975 0.006848933285543 -9.829866853266180 0.000000000000000 0.091000000000000 1.000000000000000 6Gy_vs_0Gy 3
chrX-14974416-14975060 0.006848933285543 -9.829866853266180 0.000000000000000 0.091000000000000 1.000000000000000 6Gy_vs_0Gy 3
chrX-93422583-93423041 0.006848933285543 -9.829866853266180 0.000000000000000 0.091000000000000 1.000000000000000 6Gy_vs_0Gy 3
chrX-132757117-132757682 0.006848933285543 -9.829866853266180 0.000000000000000 0.091000000000000 1.000000000000000 6Gy_vs_0Gy 3
chr13-110371360-110372451 0.006852210979290 1.428299420434820 0.346000000000000 0.152000000000000 1.000000000000000 6Gy_vs_0Gy 3
chr1-215664973-215665588 0.006870927938603 1.758034123683250 0.282000000000000 0.106000000000000 1.000000000000000 6Gy_vs_0Gy 3
chr9-84975548-84976448 0.006873982568476 1.535708664408380 0.269000000000000 0.091000000000000 1.000000000000000 6Gy_vs_0Gy 3
chr6-128491086-128492268 0.006882944385673 -1.520069335641610 0.077000000000000 0.242000000000000 1.000000000000000 6Gy_vs_0Gy 3
chr5-154756843-154757477 0.006929067176245 2.216556444342370 0.218000000000000 0.061000000000000 1.000000000000000 6Gy_vs_0Gy 3
chr3-45527892-45529431 0.006932537282940 1.038750785548970 0.359000000000000 0.152000000000000 1.000000000000000 6Gy_vs_0Gy 3
chr10-133405425-133406465 0.006938646725779 -2.145722825351990 0.051000000000000 0.197000000000000 1.000000000000000 6Gy_vs_0Gy 3
chr16-9075951-9077589 0.007000004184326 1.250500053300000 0.385000000000000 0.182000000000000 1.000000000000000 6Gy_vs_0Gy 3
chr4-99655244-99656100 0.007029581256415 1.194775629027650 0.436000000000000 0.227000000000000 1.000000000000000 6Gy_vs_0Gy 3
chr19-46426082-46427381 0.007031526010054 1.343473687139680 0.333000000000000 0.136000000000000 1.000000000000000 6Gy_vs_0Gy 3
chr17-42823735-42824611 0.007042656025305 1.199180626237110 0.385000000000000 0.182000000000000 1.000000000000000 6Gy_vs_0Gy 3
chr5-113081309-113082730 0.007124394496747 1.343569800481740 0.372000000000000 0.182000000000000 1.000000000000000 6Gy_vs_0Gy 3
chr20-50645108-50646270 0.007131818508017 1.080710846954830 0.436000000000000 0.212000000000000 1.000000000000000 6Gy_vs_0Gy 3
chr2-219245040-219245815 0.007150948055276 1.535708664408380 0.269000000000000 0.091000000000000 1.000000000000000 6Gy_vs_0Gy 3
chr2-209368537-209369634 0.007183510075140 2.079104051654650 0.218000000000000 0.061000000000000 1.000000000000000 6Gy_vs_0Gy 3
chr20-2351653-2352384 0.007183510075140 2.079104051654650 0.218000000000000 0.061000000000000 1.000000000000000 6Gy_vs_0Gy 3
chr1-236603937-236605024 0.007192090163612 1.065391585173400 0.423000000000000 0.212000000000000 1.000000000000000 6Gy_vs_0Gy 3
chr11-130945316-130946293 0.007223402455641 1.495274957990200 0.308000000000000 0.121000000000000 1.000000000000000 6Gy_vs_0Gy 3
chr7-49199700-49200581 0.007295048728900 2.924788878975830 0.167000000000000 0.030000000000000 1.000000000000000 6Gy_vs_0Gy 3
chr20-10872742-10873450 0.007295748037406 1.112060445336150 0.256000000000000 0.076000000000000 1.000000000000000 6Gy_vs_0Gy 3
chr6-52612146-52613047 0.007344633657665 1.395766070134180 0.308000000000000 0.121000000000000 1.000000000000000 6Gy_vs_0Gy 3
chr13-94310094-94310889 0.007372748211665 1.802537247495520 0.295000000000000 0.121000000000000 1.000000000000000 6Gy_vs_0Gy 3
chr1-186098508-186099664 0.007376897546623 1.127795401044620 0.295000000000000 0.106000000000000 1.000000000000000 6Gy_vs_0Gy 3
chr5-177366843-177367567 0.007384926726107 1.757874607854640 0.244000000000000 0.076000000000000 1.000000000000000 6Gy_vs_0Gy 3
chr1-174799224-174800699 0.007391107897877 1.104554514709580 0.449000000000000 0.242000000000000 1.000000000000000 6Gy_vs_0Gy 3
chr7-129041050-129042015 0.007422580889375 1.136984402707710 0.295000000000000 0.106000000000000 1.000000000000000 6Gy_vs_0Gy 3
chr17-46224801-46225756 0.007431946585665 1.205960571980160 0.321000000000000 0.121000000000000 1.000000000000000 6Gy_vs_0Gy 3
chr2-66480867-66481577 0.007443003284833 2.005133071576530 0.218000000000000 0.061000000000000 1.000000000000000 6Gy_vs_0Gy 3
chr3-63060388-63060768 0.007443003284833 2.079104051654650 0.218000000000000 0.061000000000000 1.000000000000000 6Gy_vs_0Gy 3
chr22-50424569-50425809 0.007443003284833 2.216556444342370 0.218000000000000 0.061000000000000 1.000000000000000 6Gy_vs_0Gy 3
chr2-70870954-70872073 0.007448407061922 2.842363476966300 0.167000000000000 0.030000000000000 1.000000000000000 6Gy_vs_0Gy 3
chr3-72258437-72259191 0.007448407061922 2.842363476966300 0.167000000000000 0.030000000000000 1.000000000000000 6Gy_vs_0Gy 3
chr7-48904576-48905530 0.007448620095489 2.754941987551770 0.167000000000000 0.030000000000000 1.000000000000000 6Gy_vs_0Gy 3
chr22-23902648-23903734 0.007454942908428 1.696494442331480 0.244000000000000 0.076000000000000 1.000000000000000 6Gy_vs_0Gy 3
chrX-109270695-109271534 0.007476004656657 1.016580312481260 0.462000000000000 0.258000000000000 1.000000000000000 6Gy_vs_0Gy 3
chr5-170305888-170306813 0.007480144139048 1.343430004126410 0.346000000000000 0.152000000000000 1.000000000000000 6Gy_vs_0Gy 3
chr17-41579227-41580130 0.007480144139048 1.299046538480650 0.346000000000000 0.152000000000000 1.000000000000000 6Gy_vs_0Gy 3
chr15-38072200-38073761 0.007501293112212 1.116383605384170 0.526000000000000 0.333000000000000 1.000000000000000 6Gy_vs_0Gy 3
chr16-23678056-23680152 0.007549764023140 1.194775629027650 0.410000000000000 0.212000000000000 1.000000000000000 6Gy_vs_0Gy 3
chr1-32215634-32216010 0.007575945688097 2.341408990774370 0.192000000000000 0.045000000000000 1.000000000000000 6Gy_vs_0Gy 3
chr9-69149295-69149961 0.007575945688097 2.341408990774370 0.192000000000000 0.045000000000000 1.000000000000000 6Gy_vs_0Gy 3
chr14-50343475-50344637 0.007575945688097 2.341408990774370 0.192000000000000 0.045000000000000 1.000000000000000 6Gy_vs_0Gy 3
chr1-204359491-204360247 0.007601687059187 2.661879447141390 0.167000000000000 0.030000000000000 1.000000000000000 6Gy_vs_0Gy 3
chr6-85458859-85459622 0.007601687059187 2.661879447141390 0.167000000000000 0.030000000000000 1.000000000000000 6Gy_vs_0Gy 3
chr6-150230916-150231851 0.007601687059187 2.754941987551770 0.167000000000000 0.030000000000000 1.000000000000000 6Gy_vs_0Gy 3
chr9-85424959-85425526 0.007601687059187 2.661879447141390 0.167000000000000 0.030000000000000 1.000000000000000 6Gy_vs_0Gy 3
chr14-55426280-55426976 0.007601687059187 2.661879447141390 0.167000000000000 0.030000000000000 1.000000000000000 6Gy_vs_0Gy 3
chr16-16019371-16019895 0.007601687059187 2.661879447141390 0.167000000000000 0.030000000000000 1.000000000000000 6Gy_vs_0Gy 3
chr17-74569186-74569915 0.007601687059187 2.661879447141390 0.167000000000000 0.030000000000000 1.000000000000000 6Gy_vs_0Gy 3
chr9-123349507-123350165 0.007615521903756 1.480847020673400 0.333000000000000 0.152000000000000 1.000000000000000 6Gy_vs_0Gy 3
chrX-85243494-85245215 0.007615521903756 1.480847020673400 0.333000000000000 0.152000000000000 1.000000000000000 6Gy_vs_0Gy 3
chr3-9050224-9051260 0.007626561071487 1.959211838836290 0.218000000000000 0.061000000000000 1.000000000000000 6Gy_vs_0Gy 3
chr1-245118338-245119540 0.007635783906808 1.308783453490360 0.372000000000000 0.182000000000000 1.000000000000000 6Gy_vs_0Gy 3
chr1-228393151-228393804 0.007641643806552 -3.400781328154000 0.013000000000000 0.121000000000000 1.000000000000000 6Gy_vs_0Gy 3
chr1-232265524-232266237 0.007641643806552 -3.400781328154000 0.013000000000000 0.121000000000000 1.000000000000000 6Gy_vs_0Gy 3
chr14-91996750-91997432 0.007641643806552 -3.400781328154000 0.013000000000000 0.121000000000000 1.000000000000000 6Gy_vs_0Gy 3
chr17-39671986-39672402 0.007673140316650 2.340138792956790 0.141000000000000 0.015000000000000 1.000000000000000 6Gy_vs_0Gy 3
chr9-120408336-120409197 0.007676331143398 1.343542338023640 0.385000000000000 0.197000000000000 1.000000000000000 6Gy_vs_0Gy 3
chr12-49059564-49061268 0.007678339767414 1.048225354285400 0.436000000000000 0.227000000000000 1.000000000000000 6Gy_vs_0Gy 3
chr17-75763950-75765593 0.007681470119439 1.048225354285400 0.410000000000000 0.197000000000000 1.000000000000000 6Gy_vs_0Gy 3
chr7-149690470-149691512 0.007682005329137 1.142094146849760 0.462000000000000 0.242000000000000 1.000000000000000 6Gy_vs_0Gy 3
chr15-43799963-43801139 0.007695798064510 1.546918539610860 0.321000000000000 0.136000000000000 1.000000000000000 6Gy_vs_0Gy 3
chr8-17575762-17577801 0.007706632400418 1.696494442331480 0.244000000000000 0.076000000000000 1.000000000000000 6Gy_vs_0Gy 3
chr17-2749256-2750151 0.007706632400418 1.696494442331480 0.244000000000000 0.076000000000000 1.000000000000000 6Gy_vs_0Gy 3
chr14-53151638-53153668 0.007707636234977 1.133195548077240 0.500000000000000 0.303000000000000 1.000000000000000 6Gy_vs_0Gy 3
chr4-55853191-55854373 0.007748429494169 1.094353890610630 0.462000000000000 0.258000000000000 1.000000000000000 6Gy_vs_0Gy 3
chr22-35914443-35915883 0.007749383883523 1.665067815349270 0.282000000000000 0.106000000000000 1.000000000000000 6Gy_vs_0Gy 3
chrX-111083672-111085046 0.007754415758821 1.631313214940980 0.141000000000000 0.015000000000000 1.000000000000000 6Gy_vs_0Gy 3
chr1-26408380-26408858 0.007754790509622 2.562397330562030 0.167000000000000 0.030000000000000 1.000000000000000 6Gy_vs_0Gy 3
chr1-234326436-234326953 0.007754790509622 2.562397330562030 0.167000000000000 0.030000000000000 1.000000000000000 6Gy_vs_0Gy 3
chr8-19800927-19801735 0.007754790509622 2.562397330562030 0.167000000000000 0.030000000000000 1.000000000000000 6Gy_vs_0Gy 3
chr8-90095004-90095943 0.007754790509622 2.562397330562030 0.167000000000000 0.030000000000000 1.000000000000000 6Gy_vs_0Gy 3
chr8-125362511-125363082 0.007754790509622 2.562397330562030 0.167000000000000 0.030000000000000 1.000000000000000 6Gy_vs_0Gy 3
chr11-12902491-12903313 0.007754790509622 2.661879447141390 0.167000000000000 0.030000000000000 1.000000000000000 6Gy_vs_0Gy 3
chr17-41845938-41846669 0.007754790509622 2.562397330562030 0.167000000000000 0.030000000000000 1.000000000000000 6Gy_vs_0Gy 3
chr22-32411342-32412614 0.007754790509622 2.562397330562030 0.167000000000000 0.030000000000000 1.000000000000000 6Gy_vs_0Gy 3
chrX-154013490-154014152 0.007754790509622 2.562397330562030 0.167000000000000 0.030000000000000 1.000000000000000 6Gy_vs_0Gy 3
chr2-29596650-29597403 0.007759408395827 10.173484956332301 0.103000000000000 0.000000000000000 1.000000000000000 6Gy_vs_0Gy 3
chr2-64267562-64267999 0.007759408395827 10.173484956332301 0.103000000000000 0.000000000000000 1.000000000000000 6Gy_vs_0Gy 3
chr3-123285973-123286797 0.007759408395827 10.173484956332301 0.103000000000000 0.000000000000000 1.000000000000000 6Gy_vs_0Gy 3
chr4-109406352-109406634 0.007759408395827 10.173484956332301 0.103000000000000 0.000000000000000 1.000000000000000 6Gy_vs_0Gy 3
chr5-55509895-55510803 0.007759408395827 10.173484956332301 0.103000000000000 0.000000000000000 1.000000000000000 6Gy_vs_0Gy 3
chr5-90096325-90097071 0.007759408395827 10.173484956332301 0.103000000000000 0.000000000000000 1.000000000000000 6Gy_vs_0Gy 3
chr7-77128611-77129143 0.007759408395827 10.173484956332301 0.103000000000000 0.000000000000000 1.000000000000000 6Gy_vs_0Gy 3
chr8-100493311-100493601 0.007759408395827 10.325363119066701 0.103000000000000 0.000000000000000 1.000000000000000 6Gy_vs_0Gy 3
chr8-126766582-126767624 0.007759408395827 10.173484956332301 0.103000000000000 0.000000000000000 1.000000000000000 6Gy_vs_0Gy 3
chr10-92971923-92972529 0.007759408395827 10.173484956332301 0.103000000000000 0.000000000000000 1.000000000000000 6Gy_vs_0Gy 3
chr10-98293553-98294335 0.007759408395827 10.325363119066701 0.103000000000000 0.000000000000000 1.000000000000000 6Gy_vs_0Gy 3
chr11-13969285-13969640 0.007759408395827 10.173484956332301 0.103000000000000 0.000000000000000 1.000000000000000 6Gy_vs_0Gy 3
chr12-124685757-124686283 0.007759408395827 10.173484956332301 0.103000000000000 0.000000000000000 1.000000000000000 6Gy_vs_0Gy 3
chr13-22108365-22109277 0.007759408395827 10.173484956332301 0.103000000000000 0.000000000000000 1.000000000000000 6Gy_vs_0Gy 3
chr13-100597061-100597698 0.007759408395827 10.325363119066701 0.103000000000000 0.000000000000000 1.000000000000000 6Gy_vs_0Gy 3
chr17-46044252-46044685 0.007759408395827 10.173484956332301 0.103000000000000 0.000000000000000 1.000000000000000 6Gy_vs_0Gy 3
chr17-74457562-74457854 0.007759408395827 10.173484956332301 0.103000000000000 0.000000000000000 1.000000000000000 6Gy_vs_0Gy 3
chr20-20894371-20895124 0.007759408395827 10.173484956332301 0.103000000000000 0.000000000000000 1.000000000000000 6Gy_vs_0Gy 3
chr20-38024471-38024970 0.007759408395827 10.173484956332301 0.103000000000000 0.000000000000000 1.000000000000000 6Gy_vs_0Gy 3
chr3-156174244-156174918 0.007767635001007 10.325363119066701 0.103000000000000 0.000000000000000 1.000000000000000 6Gy_vs_0Gy 3
chr12-11717018-11717863 0.007767635001007 10.325363119066701 0.103000000000000 0.000000000000000 1.000000000000000 6Gy_vs_0Gy 3
chr14-72972033-72972603 0.007767635001007 10.325363119066701 0.103000000000000 0.000000000000000 1.000000000000000 6Gy_vs_0Gy 3
chr14-78327290-78328065 0.007767635001007 10.462764418733300 0.103000000000000 0.000000000000000 1.000000000000000 6Gy_vs_0Gy 3
chr16-26881913-26883065 0.007767635001007 10.325363119066701 0.103000000000000 0.000000000000000 1.000000000000000 6Gy_vs_0Gy 3
chr19-48403593-48403916 0.007767635001007 10.325363119066701 0.103000000000000 0.000000000000000 1.000000000000000 6Gy_vs_0Gy 3
chr21-43757493-43758612 0.007767635001007 10.325363119066701 0.103000000000000 0.000000000000000 1.000000000000000 6Gy_vs_0Gy 3
chrX-56248181-56248828 0.007767635001007 10.325363119066701 0.103000000000000 0.000000000000000 1.000000000000000 6Gy_vs_0Gy 3
chr13-93752294-93752962 0.007773513905326 10.462764418733300 0.103000000000000 0.000000000000000 1.000000000000000 6Gy_vs_0Gy 3
chr5-89877725-89878854 0.007775485388302 1.250500053300000 0.410000000000000 0.212000000000000 1.000000000000000 6Gy_vs_0Gy 3
chr1-206072776-206074221 0.007779373063840 1.343593831119160 0.385000000000000 0.197000000000000 1.000000000000000 6Gy_vs_0Gy 3
chr1-153222894-153223397 0.007780513876824 -3.230988470794930 0.013000000000000 0.121000000000000 1.000000000000000 6Gy_vs_0Gy 3
chr1-183318130-183319067 0.007780513876824 -3.230988470794930 0.013000000000000 0.121000000000000 1.000000000000000 6Gy_vs_0Gy 3
chr2-48588703-48589467 0.007780513876824 -3.230988470794930 0.013000000000000 0.121000000000000 1.000000000000000 6Gy_vs_0Gy 3
chr3-149536422-149536772 0.007780513876824 -3.230988470794930 0.013000000000000 0.121000000000000 1.000000000000000 6Gy_vs_0Gy 3
chr3-164360831-164361527 0.007780513876824 -3.230988470794930 0.013000000000000 0.121000000000000 1.000000000000000 6Gy_vs_0Gy 3
chr6-5423123-5423816 0.007780513876824 -3.230988470794930 0.013000000000000 0.121000000000000 1.000000000000000 6Gy_vs_0Gy 3
chr7-19122018-19122237 0.007780513876824 -3.230988470794930 0.013000000000000 0.121000000000000 1.000000000000000 6Gy_vs_0Gy 3
chr7-37005566-37006103 0.007780513876824 -3.230988470794930 0.013000000000000 0.121000000000000 1.000000000000000 6Gy_vs_0Gy 3
chr11-74255576-74256130 0.007780513876824 -3.230988470794930 0.013000000000000 0.121000000000000 1.000000000000000 6Gy_vs_0Gy 3
chr15-68383470-68383703 0.007780513876824 -3.230988470794930 0.013000000000000 0.121000000000000 1.000000000000000 6Gy_vs_0Gy 3
chr17-38980955-38981559 0.007780513876824 -3.230988470794930 0.013000000000000 0.121000000000000 1.000000000000000 6Gy_vs_0Gy 3
chr18-38313398-38314148 0.007780513876824 -3.230988470794930 0.013000000000000 0.121000000000000 1.000000000000000 6Gy_vs_0Gy 3
chr1-149285748-149285997 0.007781356018706 10.003716103066500 0.103000000000000 0.000000000000000 1.000000000000000 6Gy_vs_0Gy 3
chr2-43604677-43605367 0.007781356018706 10.003716103066500 0.103000000000000 0.000000000000000 1.000000000000000 6Gy_vs_0Gy 3
chr2-120803701-120804389 0.007781356018706 10.003716103066500 0.103000000000000 0.000000000000000 1.000000000000000 6Gy_vs_0Gy 3
chr3-72886697-72887105 0.007781356018706 10.003716103066500 0.103000000000000 0.000000000000000 1.000000000000000 6Gy_vs_0Gy 3
chr6-13457469-13457779 0.007781356018706 10.003716103066500 0.103000000000000 0.000000000000000 1.000000000000000 6Gy_vs_0Gy 3
chr6-38280777-38281461 0.007781356018706 10.003716103066500 0.103000000000000 0.000000000000000 1.000000000000000 6Gy_vs_0Gy 3
chr6-84263396-84263957 0.007781356018706 10.003716103066500 0.103000000000000 0.000000000000000 1.000000000000000 6Gy_vs_0Gy 3
chr7-67625049-67625702 0.007781356018706 10.003716103066500 0.103000000000000 0.000000000000000 1.000000000000000 6Gy_vs_0Gy 3
chr7-103446988-103447477 0.007781356018706 10.003716103066500 0.103000000000000 0.000000000000000 1.000000000000000 6Gy_vs_0Gy 3
chr7-120272813-120274045 0.007781356018706 10.003716103066500 0.103000000000000 0.000000000000000 1.000000000000000 6Gy_vs_0Gy 3
chr7-137399115-137399480 0.007781356018706 10.003716103066500 0.103000000000000 0.000000000000000 1.000000000000000 6Gy_vs_0Gy 3
chr8-13471492-13472030 0.007781356018706 10.003716103066500 0.103000000000000 0.000000000000000 1.000000000000000 6Gy_vs_0Gy 3
chr8-96178390-96179036 0.007781356018706 10.003716103066500 0.103000000000000 0.000000000000000 1.000000000000000 6Gy_vs_0Gy 3
chr8-102066024-102066961 0.007781356018706 10.003716103066500 0.103000000000000 0.000000000000000 1.000000000000000 6Gy_vs_0Gy 3
chr9-92760157-92760467 0.007781356018706 10.003716103066500 0.103000000000000 0.000000000000000 1.000000000000000 6Gy_vs_0Gy 3
chr10-35643141-35643499 0.007781356018706 10.003716103066500 0.103000000000000 0.000000000000000 1.000000000000000 6Gy_vs_0Gy 3
chr12-54304196-54304524 0.007781356018706 10.003716103066500 0.103000000000000 0.000000000000000 1.000000000000000 6Gy_vs_0Gy 3
chr12-111428605-111429082 0.007781356018706 10.003716103066500 0.103000000000000 0.000000000000000 1.000000000000000 6Gy_vs_0Gy 3
chr14-74240617-74241563 0.007781356018706 10.003716103066500 0.103000000000000 0.000000000000000 1.000000000000000 6Gy_vs_0Gy 3
chr14-90438728-90439133 0.007781356018706 10.003716103066500 0.103000000000000 0.000000000000000 1.000000000000000 6Gy_vs_0Gy 3
chr16-74749111-74749953 0.007781356018706 10.003716103066500 0.103000000000000 0.000000000000000 1.000000000000000 6Gy_vs_0Gy 3
chr17-30555345-30555766 0.007781356018706 10.003716103066500 0.103000000000000 0.000000000000000 1.000000000000000 6Gy_vs_0Gy 3
chr17-43926632-43927711 0.007781356018706 10.003716103066500 0.103000000000000 0.000000000000000 1.000000000000000 6Gy_vs_0Gy 3
chr19-3073904-3074277 0.007781356018706 10.003716103066500 0.103000000000000 0.000000000000000 1.000000000000000 6Gy_vs_0Gy 3
chr19-17873960-17874409 0.007781356018706 10.003716103066500 0.103000000000000 0.000000000000000 1.000000000000000 6Gy_vs_0Gy 3
chr20-9392969-9393626 0.007781356018706 10.003716103066500 0.103000000000000 0.000000000000000 1.000000000000000 6Gy_vs_0Gy 3
chr20-29050057-29050350 0.007781356018706 10.003716103066500 0.103000000000000 0.000000000000000 1.000000000000000 6Gy_vs_0Gy 3
chrX-142155903-142156932 0.007781356018706 10.003716103066500 0.103000000000000 0.000000000000000 1.000000000000000 6Gy_vs_0Gy 3
chr1-178501233-178502020 0.007793300368204 2.258983588764840 0.192000000000000 0.045000000000000 1.000000000000000 6Gy_vs_0Gy 3
chr5-43402420-43403221 0.007793300368204 2.341408990774370 0.192000000000000 0.045000000000000 1.000000000000000 6Gy_vs_0Gy 3
chr6-7473797-7474636 0.007793300368204 2.258983588764840 0.192000000000000 0.045000000000000 1.000000000000000 6Gy_vs_0Gy 3
chr6-30453423-30453949 0.007793300368204 2.258983588764840 0.192000000000000 0.045000000000000 1.000000000000000 6Gy_vs_0Gy 3
chr6-101667916-101668897 0.007793300368204 2.419378613081680 0.192000000000000 0.045000000000000 1.000000000000000 6Gy_vs_0Gy 3
chr7-128697064-128697872 0.007793300368204 2.258983588764840 0.192000000000000 0.045000000000000 1.000000000000000 6Gy_vs_0Gy 3
chr9-130242820-130243516 0.007793300368204 2.258983588764840 0.192000000000000 0.045000000000000 1.000000000000000 6Gy_vs_0Gy 3
chr12-14885673-14886260 0.007793300368204 2.419378613081680 0.192000000000000 0.045000000000000 1.000000000000000 6Gy_vs_0Gy 3
chr14-73725639-73726109 0.007793300368204 2.258983588764840 0.192000000000000 0.045000000000000 1.000000000000000 6Gy_vs_0Gy 3
chr16-84672140-84672708 0.007793300368204 2.258983588764840 0.192000000000000 0.045000000000000 1.000000000000000 6Gy_vs_0Gy 3
chr15-66252303-66253952 0.007801198050396 1.343313530966770 0.308000000000000 0.121000000000000 1.000000000000000 6Gy_vs_0Gy 3
chr9-136342528-136343163 0.007804417758076 1.066877236681100 0.462000000000000 0.258000000000000 1.000000000000000 6Gy_vs_0Gy 3
chr17-1961010-1961744 0.007816318258094 1.402478144148100 0.410000000000000 0.227000000000000 1.000000000000000 6Gy_vs_0Gy 3
chr1-46756989-46758145 0.007816594505544 1.267577392333220 0.359000000000000 0.167000000000000 1.000000000000000 6Gy_vs_0Gy 3
chr2-109242215-109243355 0.007825399930950 1.927747527962100 0.256000000000000 0.091000000000000 1.000000000000000 6Gy_vs_0Gy 3
chr10-113017972-113018605 0.007826788525360 1.980200067129510 0.256000000000000 0.091000000000000 1.000000000000000 6Gy_vs_0Gy 3
chr2-11773959-11774749 0.007831496563615 1.959211838836290 0.218000000000000 0.061000000000000 1.000000000000000 6Gy_vs_0Gy 3
chr8-143015782-143016524 0.007831496563615 1.959211838836290 0.218000000000000 0.061000000000000 1.000000000000000 6Gy_vs_0Gy 3
chr19-11344367-11344799 0.007849346523195 1.758153781849760 0.295000000000000 0.121000000000000 1.000000000000000 6Gy_vs_0Gy 3
chr17-41811241-41813105 0.007870287110316 1.211219433543850 0.423000000000000 0.227000000000000 1.000000000000000 6Gy_vs_0Gy 3
chr4-8427723-8429086 0.007885259795732 1.565558927493250 0.282000000000000 0.106000000000000 1.000000000000000 6Gy_vs_0Gy 3
chr19-8250810-8251564 0.007967791858346 2.079466944349060 0.218000000000000 0.061000000000000 1.000000000000000 6Gy_vs_0Gy 3
chr20-47821401-47822133 0.007972187087514 1.157063902586430 0.333000000000000 0.136000000000000 1.000000000000000 6Gy_vs_0Gy 3
chr7-151083040-151083622 0.007986124519414 1.261029910137270 0.346000000000000 0.152000000000000 1.000000000000000 6Gy_vs_0Gy 3
chr1-206503661-206504639 0.007994211985651 1.323538317238080 0.436000000000000 0.242000000000000 1.000000000000000 6Gy_vs_0Gy 3
chr7-140923534-140925322 0.007998245991098 1.035644538071500 0.474000000000000 0.273000000000000 1.000000000000000 6Gy_vs_0Gy 3
chr1-6267687-6268279 0.008013302956037 2.171562099350300 0.192000000000000 0.045000000000000 1.000000000000000 6Gy_vs_0Gy 3
chr8-60807380-60808172 0.008013302956037 2.258983588764840 0.192000000000000 0.045000000000000 1.000000000000000 6Gy_vs_0Gy 3
chr13-44668705-44669664 0.008013302956037 2.171562099350300 0.192000000000000 0.045000000000000 1.000000000000000 6Gy_vs_0Gy 3
chr1-202164454-202164829 0.008033295443537 2.455543920680730 0.167000000000000 0.030000000000000 1.000000000000000 6Gy_vs_0Gy 3
chr7-3669365-3670094 0.008033295443537 2.455543920680730 0.167000000000000 0.030000000000000 1.000000000000000 6Gy_vs_0Gy 3
chr7-49174184-49174826 0.008033295443537 2.455543920680730 0.167000000000000 0.030000000000000 1.000000000000000 6Gy_vs_0Gy 3
chr16-70014703-70015609 0.008033295443537 2.455543920680730 0.167000000000000 0.030000000000000 1.000000000000000 6Gy_vs_0Gy 3
chr17-8894186-8895272 0.008033295443537 2.455543920680730 0.167000000000000 0.030000000000000 1.000000000000000 6Gy_vs_0Gy 3
chr17-50841546-50842158 0.008033295443537 2.455543920680730 0.167000000000000 0.030000000000000 1.000000000000000 6Gy_vs_0Gy 3
chr17-80900742-80901804 0.008033295443537 2.455543920680730 0.167000000000000 0.030000000000000 1.000000000000000 6Gy_vs_0Gy 3
chr14-56351554-56352278 0.008041992944978 -2.004853991686120 0.064000000000000 0.212000000000000 1.000000000000000 6Gy_vs_0Gy 3
chr1-224564555-224565979 0.008055710257302 1.164720554880880 0.436000000000000 0.242000000000000 1.000000000000000 6Gy_vs_0Gy 3
chr2-10811886-10813360 0.008062434338152 1.018232455433020 0.551000000000000 0.364000000000000 1.000000000000000 6Gy_vs_0Gy 3
chrX-71095255-71096807 0.008093331492132 1.273299264286680 0.449000000000000 0.258000000000000 1.000000000000000 6Gy_vs_0Gy 3
chr3-63048154-63048921 0.008098336606717 1.535708664408380 0.282000000000000 0.106000000000000 1.000000000000000 6Gy_vs_0Gy 3
chr9-90978948-90979914 0.008104137803130 1.261029910137270 0.321000000000000 0.136000000000000 1.000000000000000 6Gy_vs_0Gy 3
chr1-235367027-235367809 0.008104401764651 1.126557219170700 0.513000000000000 0.318000000000000 1.000000000000000 6Gy_vs_0Gy 3
chr10-102642019-102642554 0.008124580284975 1.080561507061080 0.372000000000000 0.167000000000000 1.000000000000000 6Gy_vs_0Gy 3
chr22-32796539-32797232 0.008156815713656 1.495274957990200 0.282000000000000 0.106000000000000 1.000000000000000 6Gy_vs_0Gy 3
chr10-30045922-30046839 0.008186537579681 1.410220392927360 0.244000000000000 0.076000000000000 1.000000000000000 6Gy_vs_0Gy 3
chr7-47640133-47641656 0.008222024957802 1.228057474555460 0.321000000000000 0.136000000000000 1.000000000000000 6Gy_vs_0Gy 3
chr17-489013-490349 0.008224545037786 1.873315769166090 0.256000000000000 0.091000000000000 1.000000000000000 6Gy_vs_0Gy 3
chr13-45119614-45120856 0.008240097243774 1.844738047259700 0.218000000000000 0.061000000000000 1.000000000000000 6Gy_vs_0Gy 3
chr9-109816112-109816923 0.008286254652239 1.080501783194720 0.346000000000000 0.152000000000000 1.000000000000000 6Gy_vs_0Gy 3
chr15-70492222-70493257 0.008315965974172 1.121194562551380 0.385000000000000 0.182000000000000 1.000000000000000 6Gy_vs_0Gy 3
chr15-41498729-41499619 0.008341716093694 1.377483440181670 0.385000000000000 0.197000000000000 1.000000000000000 6Gy_vs_0Gy 3
chr2-98798731-98799619 0.008378060111279 1.565296488865950 0.244000000000000 0.076000000000000 1.000000000000000 6Gy_vs_0Gy 3
chr3-14869505-14870243 0.008419331659139 1.828013885370760 0.218000000000000 0.061000000000000 1.000000000000000 6Gy_vs_0Gy 3
chr1-85275199-85275454 0.008427451284671 2.078499558939920 0.192000000000000 0.045000000000000 1.000000000000000 6Gy_vs_0Gy 3
chr2-158486432-158487485 0.008427451284671 2.078499558939920 0.192000000000000 0.045000000000000 1.000000000000000 6Gy_vs_0Gy 3
chr8-24671688-24672624 0.008427451284671 2.078499558939920 0.192000000000000 0.045000000000000 1.000000000000000 6Gy_vs_0Gy 3
chr11-86202099-86203081 0.008427451284671 2.078499558939920 0.192000000000000 0.045000000000000 1.000000000000000 6Gy_vs_0Gy 3
chr16-66223113-66223751 0.008427451284671 2.078499558939920 0.192000000000000 0.045000000000000 1.000000000000000 6Gy_vs_0Gy 3
chr22-40602980-40603954 0.008427451284671 2.078499558939920 0.192000000000000 0.045000000000000 1.000000000000000 6Gy_vs_0Gy 3
chr17-35372805-35374748 0.008434813051494 1.370102307235320 0.423000000000000 0.242000000000000 1.000000000000000 6Gy_vs_0Gy 3
chr10-103499587-103500255 0.008454966623324 1.494933943685890 0.244000000000000 0.076000000000000 1.000000000000000 6Gy_vs_0Gy 3
chr9-135926448-135927476 0.008468032924035 1.159319499104120 0.474000000000000 0.288000000000000 1.000000000000000 6Gy_vs_0Gy 3
chr2-113283695-113284568 0.008497226907551 1.015064436969460 0.423000000000000 0.212000000000000 1.000000000000000 6Gy_vs_0Gy 3
chr5-106521370-106522660 0.008501566864172 1.757651340190700 0.218000000000000 0.061000000000000 1.000000000000000 6Gy_vs_0Gy 3
chr4-76984185-76985251 0.008517611164125 1.632744390136450 0.308000000000000 0.136000000000000 1.000000000000000 6Gy_vs_0Gy 3
chr9-106588182-106589226 0.008555637984019 1.273166404036570 0.359000000000000 0.167000000000000 1.000000000000000 6Gy_vs_0Gy 3
chr1-177986037-177986732 0.008593900394765 1.253254189830070 0.321000000000000 0.136000000000000 1.000000000000000 6Gy_vs_0Gy 3
chr12-48969773-48970424 0.008616895562534 2.005133071576530 0.192000000000000 0.045000000000000 1.000000000000000 6Gy_vs_0Gy 3
chr8-101459572-101461182 0.008627357377075 1.199180626237110 0.346000000000000 0.152000000000000 1.000000000000000 6Gy_vs_0Gy 3
chr3-47910567-47911331 0.008638430185802 1.816749547844250 0.256000000000000 0.091000000000000 1.000000000000000 6Gy_vs_0Gy 3
chr6-31137258-31138015 0.008639030486154 1.757874607854640 0.256000000000000 0.091000000000000 1.000000000000000 6Gy_vs_0Gy 3
chr13-20127319-20128628 0.008639030486154 1.757874607854640 0.256000000000000 0.091000000000000 1.000000000000000 6Gy_vs_0Gy 3
chrX-47266445-47267127 0.008640544221593 1.267577392333220 0.372000000000000 0.182000000000000 1.000000000000000 6Gy_vs_0Gy 3
chr2-88599764-88600534 0.008649936644821 1.468932475925130 0.333000000000000 0.152000000000000 1.000000000000000 6Gy_vs_0Gy 3
chr1-233587884-233588691 0.008678085792672 -2.236582264808330 0.013000000000000 0.121000000000000 1.000000000000000 6Gy_vs_0Gy 3
chr4-185832931-185833394 0.008678085792672 -1.653489192261190 0.013000000000000 0.121000000000000 1.000000000000000 6Gy_vs_0Gy 3
chr13-106440643-106441346 0.008678085792672 -2.236582264808330 0.013000000000000 0.121000000000000 1.000000000000000 6Gy_vs_0Gy 3
chr5-134465542-134467000 0.008682232223917 1.145814323609650 0.487000000000000 0.303000000000000 1.000000000000000 6Gy_vs_0Gy 3
chr3-64224981-64225691 0.008687055682910 1.390671206377060 0.321000000000000 0.136000000000000 1.000000000000000 6Gy_vs_0Gy 3
chr19-13833307-13833921 0.008687055682910 1.390671206377060 0.321000000000000 0.136000000000000 1.000000000000000 6Gy_vs_0Gy 3
chr19-5339614-5341167 0.008693358430325 1.068103435160480 0.449000000000000 0.242000000000000 1.000000000000000 6Gy_vs_0Gy 3
chr9-128364660-128365483 0.008696311150379 1.857543011539270 0.269000000000000 0.106000000000000 1.000000000000000 6Gy_vs_0Gy 3
chr1-2548018-2549058 0.008708050326103 1.116223353948340 0.397000000000000 0.197000000000000 1.000000000000000 6Gy_vs_0Gy 3
chr2-226661590-226662534 0.008713127676942 2.171562099350300 0.167000000000000 0.030000000000000 1.000000000000000 6Gy_vs_0Gy 3
chr21-36889269-36890486 0.008722688589893 1.757651340190700 0.218000000000000 0.061000000000000 1.000000000000000 6Gy_vs_0Gy 3
chr1-206567979-206568983 0.008729484979785 1.450405250027730 0.359000000000000 0.167000000000000 1.000000000000000 6Gy_vs_0Gy 3
chr1-109112134-109113205 0.008738202011532 1.285908542145410 0.423000000000000 0.242000000000000 1.000000000000000 6Gy_vs_0Gy 3
chr14-22388814-22389621 0.008749703795197 1.494933943685890 0.218000000000000 0.061000000000000 1.000000000000000 6Gy_vs_0Gy 3
chr8-106506799-106508167 0.008754136611008 -1.392237409572060 0.103000000000000 0.273000000000000 1.000000000000000 6Gy_vs_0Gy 3
chr8-143741413-143742612 0.008767228095963 1.343473687139680 0.321000000000000 0.136000000000000 1.000000000000000 6Gy_vs_0Gy 3
chr17-81577742-81578816 0.008807053451720 1.683680360112590 0.218000000000000 0.061000000000000 1.000000000000000 6Gy_vs_0Gy 3
chr3-126683489-126684767 0.008807399109933 1.757651340190700 0.192000000000000 0.045000000000000 1.000000000000000 6Gy_vs_0Gy 3
chr3-24521113-24522442 0.008815649506951 1.080641149629810 0.397000000000000 0.197000000000000 1.000000000000000 6Gy_vs_0Gy 3
chr2-98916767-98917465 0.008823000573505 1.421459750825420 0.346000000000000 0.167000000000000 1.000000000000000 6Gy_vs_0Gy 3
chr2-53436886-53437784 0.008840911680887 1.294480919133420 0.308000000000000 0.121000000000000 1.000000000000000 6Gy_vs_0Gy 3
chr8-118614273-118616278 0.008846681827504 1.038925272047800 0.513000000000000 0.348000000000000 1.000000000000000 6Gy_vs_0Gy 3
chr2-20415388-20415922 0.008867050515316 1.927163449269230 0.192000000000000 0.045000000000000 1.000000000000000 6Gy_vs_0Gy 3
chr14-22526097-22526999 0.008876651535052 1.565558927493250 0.295000000000000 0.121000000000000 1.000000000000000 6Gy_vs_0Gy 3
chr7-98877826-98879916 0.008887207429593 1.106760652078500 0.538000000000000 0.379000000000000 1.000000000000000 6Gy_vs_0Gy 3
chr1-40665043-40666093 0.008914313225689 1.097495491950260 0.397000000000000 0.197000000000000 1.000000000000000 6Gy_vs_0Gy 3
chr1-223010331-223011768 0.008914924246085 1.285908542145410 0.410000000000000 0.227000000000000 1.000000000000000 6Gy_vs_0Gy 3
chr12-52945242-52946271 0.008922106695226 1.102555002756750 0.346000000000000 0.152000000000000 1.000000000000000 6Gy_vs_0Gy 3
chr5-179059913-179060970 0.008944250504178 1.250500053300000 0.397000000000000 0.212000000000000 1.000000000000000 6Gy_vs_0Gy 3
chr15-41490260-41490673 0.008995181327366 1.010302363160780 0.487000000000000 0.288000000000000 1.000000000000000 6Gy_vs_0Gy 3
chr1-69058062-69059303 0.008999916653364 1.063554389792240 0.410000000000000 0.197000000000000 1.000000000000000 6Gy_vs_0Gy 3
chr11-46686801-46688363 0.009021229057122 1.250500053300000 0.372000000000000 0.182000000000000 1.000000000000000 6Gy_vs_0Gy 3
chr3-178170528-178171134 0.009027935039647 1.927163449269230 0.192000000000000 0.045000000000000 1.000000000000000 6Gy_vs_0Gy 3
chr10-7458118-7458909 0.009067366147142 1.757874607854640 0.256000000000000 0.091000000000000 1.000000000000000 6Gy_vs_0Gy 3
chr13-44159046-44160102 0.009067366147142 1.757874607854640 0.256000000000000 0.091000000000000 1.000000000000000 6Gy_vs_0Gy 3
chr19-33225400-33227308 0.009067366147142 1.757874607854640 0.256000000000000 0.091000000000000 1.000000000000000 6Gy_vs_0Gy 3
chr1-85406968-85408257 0.009067522048504 1.696494442331480 0.256000000000000 0.091000000000000 1.000000000000000 6Gy_vs_0Gy 3
chr1-183961800-183963264 0.009067522048504 1.696494442331480 0.256000000000000 0.091000000000000 1.000000000000000 6Gy_vs_0Gy 3
chr12-95102885-95103689 0.009067522048504 1.696494442331480 0.256000000000000 0.091000000000000 1.000000000000000 6Gy_vs_0Gy 3
chr14-69129233-69129849 0.009067522048504 1.696494442331480 0.256000000000000 0.091000000000000 1.000000000000000 6Gy_vs_0Gy 3
chr11-70397604-70398827 0.009104213261700 1.058361823986480 0.513000000000000 0.333000000000000 1.000000000000000 6Gy_vs_0Gy 3
chr9-129499997-129500900 0.009110682276674 1.061224127968850 0.372000000000000 0.167000000000000 1.000000000000000 6Gy_vs_0Gy 3
chr3-171614410-171615001 0.009119206750607 1.605710737805280 0.218000000000000 0.061000000000000 1.000000000000000 6Gy_vs_0Gy 3
chr6-111588271-111588674 0.009119206750607 1.605710737805280 0.218000000000000 0.061000000000000 1.000000000000000 6Gy_vs_0Gy 3
chr10-89921396-89922357 0.009119206750607 1.605710737805280 0.218000000000000 0.061000000000000 1.000000000000000 6Gy_vs_0Gy 3
chr3-170869628-170870610 0.009120787427236 1.428299420434820 0.346000000000000 0.167000000000000 1.000000000000000 6Gy_vs_0Gy 3
chr6-26327486-26328758 0.009120841199601 1.844738047259700 0.192000000000000 0.045000000000000 1.000000000000000 6Gy_vs_0Gy 3
chr7-121712695-121713540 0.009120841199601 1.844738047259700 0.192000000000000 0.045000000000000 1.000000000000000 6Gy_vs_0Gy 3
chr9-110152607-110153191 0.009120841199601 1.844738047259700 0.192000000000000 0.045000000000000 1.000000000000000 6Gy_vs_0Gy 3
chr9-137247064-137247769 0.009120841199601 1.844738047259700 0.192000000000000 0.045000000000000 1.000000000000000 6Gy_vs_0Gy 3
chrX-154136573-154137203 0.009120841199601 1.844738047259700 0.192000000000000 0.045000000000000 1.000000000000000 6Gy_vs_0Gy 3
chrX-53081708-53082918 0.009122787073890 1.034498101782520 0.538000000000000 0.348000000000000 1.000000000000000 6Gy_vs_0Gy 3
chr12-32051157-32052465 0.009124802446077 1.584385653436030 0.346000000000000 0.167000000000000 1.000000000000000 6Gy_vs_0Gy 3
chr2-32627234-32628468 0.009144613169355 1.137157387702000 0.410000000000000 0.212000000000000 1.000000000000000 6Gy_vs_0Gy 3
chr3-119036679-119037019 0.009167276285866 1.872164032479270 0.167000000000000 0.030000000000000 1.000000000000000 6Gy_vs_0Gy 3
chr6-21665373-21666631 0.009167276285866 1.872164032479270 0.167000000000000 0.030000000000000 1.000000000000000 6Gy_vs_0Gy 3
chr14-32812839-32814351 0.009186413443841 2.136033165670900 0.231000000000000 0.076000000000000 1.000000000000000 6Gy_vs_0Gy 3
chr8-84184325-84185076 0.009189878997073 2.020592004359450 0.231000000000000 0.076000000000000 1.000000000000000 6Gy_vs_0Gy 3
chr11-47650997-47652140 0.009202720551927 1.758034123683250 0.256000000000000 0.091000000000000 1.000000000000000 6Gy_vs_0Gy 3
chr7-76044441-76045584 0.009232832001146 1.321668464301720 0.410000000000000 0.227000000000000 1.000000000000000 6Gy_vs_0Gy 3
chr17-82791214-82791950 0.009268135220553 1.080606304494550 0.385000000000000 0.182000000000000 1.000000000000000 6Gy_vs_0Gy 3
chr1-234609850-234610367 0.009286143409441 1.097495491950260 0.385000000000000 0.182000000000000 1.000000000000000 6Gy_vs_0Gy 3
chr12-27618780-27619692 0.009293202910190 1.402108408207990 0.282000000000000 0.106000000000000 1.000000000000000 6Gy_vs_0Gy 3
chr17-39928918-39930114 0.009335606796438 1.183209299952340 0.423000000000000 0.227000000000000 1.000000000000000 6Gy_vs_0Gy 3
chr18-49006348-49007348 0.009335857318316 1.632386336373620 0.218000000000000 0.061000000000000 1.000000000000000 6Gy_vs_0Gy 3
chr5-157997751-157998594 0.009346745742221 -1.318261876979560 0.103000000000000 0.273000000000000 1.000000000000000 6Gy_vs_0Gy 3
chr17-77331262-77332445 0.009351989224530 1.099690273876830 0.385000000000000 0.182000000000000 1.000000000000000 6Gy_vs_0Gy 3
chr5-58156112-58156769 0.009378005086472 1.757316557845160 0.192000000000000 0.045000000000000 1.000000000000000 6Gy_vs_0Gy 3
chr5-142716790-142717284 0.009378005086472 1.757316557845160 0.192000000000000 0.045000000000000 1.000000000000000 6Gy_vs_0Gy 3
chr7-137046332-137046968 0.009378005086472 1.757316557845160 0.192000000000000 0.045000000000000 1.000000000000000 6Gy_vs_0Gy 3
chr9-134442966-134443774 0.009384484385237 1.228057474555460 0.372000000000000 0.182000000000000 1.000000000000000 6Gy_vs_0Gy 3
chr5-140725754-140726414 0.009423381863851 -2.353471436999960 0.038000000000000 0.167000000000000 1.000000000000000 6Gy_vs_0Gy 3
chr15-67967658-67968878 0.009428071533119 1.616171145955540 0.295000000000000 0.121000000000000 1.000000000000000 6Gy_vs_0Gy 3
chr17-61416572-61417182 0.009428211824028 1.513106388325840 0.295000000000000 0.121000000000000 1.000000000000000 6Gy_vs_0Gy 3
chr12-59595594-59597185 0.009437846378486 1.523285335795750 0.218000000000000 0.061000000000000 1.000000000000000 6Gy_vs_0Gy 3
chr4-153142976-153144361 0.009447856653650 1.390671206377060 0.333000000000000 0.152000000000000 1.000000000000000 6Gy_vs_0Gy 3
chr10-86090664-86091832 0.009447856653650 1.390671206377060 0.333000000000000 0.152000000000000 1.000000000000000 6Gy_vs_0Gy 3
chr8-48550109-48551212 0.009472870812158 1.066877236681100 0.410000000000000 0.212000000000000 1.000000000000000 6Gy_vs_0Gy 3
chr22-41687804-41689219 0.009482950518469 1.421459750825420 0.346000000000000 0.167000000000000 1.000000000000000 6Gy_vs_0Gy 3
chr14-99628705-99629237 0.009488497387650 -1.724866043454710 0.064000000000000 0.212000000000000 1.000000000000000 6Gy_vs_0Gy 3
chr17-59158757-59159234 0.009488497387650 -1.724866043454710 0.064000000000000 0.212000000000000 1.000000000000000 6Gy_vs_0Gy 3
chrX-16022356-16022893 0.009488497387650 -1.724866043454710 0.064000000000000 0.212000000000000 1.000000000000000 6Gy_vs_0Gy 3
chr2-191104752-191105543 0.009511663459439 1.696494442331480 0.256000000000000 0.091000000000000 1.000000000000000 6Gy_vs_0Gy 3
chr13-99062402-99063394 0.009511663459439 1.696494442331480 0.256000000000000 0.091000000000000 1.000000000000000 6Gy_vs_0Gy 3
chr11-13849932-13851436 0.009565015485866 1.273166404036570 0.372000000000000 0.182000000000000 1.000000000000000 6Gy_vs_0Gy 3
chr8-21882090-21883068 0.009630174459466 -1.742194150936990 0.064000000000000 0.212000000000000 1.000000000000000 6Gy_vs_0Gy 3
chr1-207868173-207869612 0.009637410533159 1.173833067580550 0.500000000000000 0.318000000000000 1.000000000000000 6Gy_vs_0Gy 3
chr9-137318833-137319371 0.009638257913356 1.664254017434780 0.192000000000000 0.045000000000000 1.000000000000000 6Gy_vs_0Gy 3
chr2-96508820-96509771 0.009676683357702 1.343130545419690 0.244000000000000 0.076000000000000 1.000000000000000 6Gy_vs_0Gy 3
chr11-66344754-66345415 0.009682611526521 1.137157387702000 0.372000000000000 0.182000000000000 1.000000000000000 6Gy_vs_0Gy 3
chr3-53072467-53073820 0.009713241228908 1.205960571980160 0.308000000000000 0.121000000000000 1.000000000000000 6Gy_vs_0Gy 3
chr7-151742494-151743935 0.009723802252111 1.386488698922720 0.321000000000000 0.136000000000000 1.000000000000000 6Gy_vs_0Gy 3
chr8-71547198-71548345 0.009726318893589 -1.654766302247610 0.064000000000000 0.212000000000000 1.000000000000000 6Gy_vs_0Gy 3
chr2-134450531-134451217 0.009727858635645 -2.238055224415740 0.038000000000000 0.167000000000000 1.000000000000000 6Gy_vs_0Gy 3
chr3-134326744-134327270 0.009727858635645 -2.238055224415740 0.038000000000000 0.167000000000000 1.000000000000000 6Gy_vs_0Gy 3
chr10-26334728-26335730 0.009727858635645 -2.238055224415740 0.038000000000000 0.167000000000000 1.000000000000000 6Gy_vs_0Gy 3
chr21-25842391-25843201 0.009727858635645 -2.238055224415740 0.038000000000000 0.167000000000000 1.000000000000000 6Gy_vs_0Gy 3
chr5-111143555-111144640 0.009731092083151 1.446378288596470 0.282000000000000 0.106000000000000 1.000000000000000 6Gy_vs_0Gy 3
chr1-36203403-36204641 0.009789659147498 1.080606304494550 0.385000000000000 0.182000000000000 1.000000000000000 6Gy_vs_0Gy 3
chr10-110305839-110306423 0.009803843728113 1.343233468218380 0.282000000000000 0.106000000000000 1.000000000000000 6Gy_vs_0Gy 3
chr4-188014615-188015620 0.009838927884583 1.594583604397990 0.256000000000000 0.091000000000000 1.000000000000000 6Gy_vs_0Gy 3
chr3-188294773-188295458 0.009842377272839 1.343569800481740 0.397000000000000 0.227000000000000 1.000000000000000 6Gy_vs_0Gy 3
chr6-31834238-31835560 0.009843334329865 1.199180626237110 0.372000000000000 0.182000000000000 1.000000000000000 6Gy_vs_0Gy 3
chr1-22037560-22038641 0.009930787008052 1.080740720116750 0.526000000000000 0.333000000000000 1.000000000000000 6Gy_vs_0Gy 3
chr2-27356060-27357617 0.009944053250130 1.030126370670000 0.538000000000000 0.348000000000000 1.000000000000000 6Gy_vs_0Gy 3
chr16-3457387-3458825 0.009959731266208 1.125502806710230 0.449000000000000 0.258000000000000 1.000000000000000 6Gy_vs_0Gy 3
chr3-187519099-187520865 0.009985757396173 1.194775629027650 0.397000000000000 0.197000000000000 1.000000000000000 6Gy_vs_0Gy 3
chr14-72461859-72462439 0.010010082452305 1.895103732878430 0.231000000000000 0.076000000000000 1.000000000000000 6Gy_vs_0Gy 3
chrX-21645403-21646349 0.010010082452305 1.895103732878430 0.231000000000000 0.076000000000000 1.000000000000000 6Gy_vs_0Gy 3
chr6-101805738-101807060 0.010013604497435 1.121194562551380 0.359000000000000 0.167000000000000 1.000000000000000 6Gy_vs_0Gy 3
chr11-27552588-27554235 0.010038627179184 1.080501783194720 0.346000000000000 0.152000000000000 1.000000000000000 6Gy_vs_0Gy 3
chr1-41890572-41891862 0.010063347627292 1.343313530966770 0.282000000000000 0.106000000000000 1.000000000000000 6Gy_vs_0Gy 3
chr5-32709575-32711311 0.010080281645645 1.299046538480650 0.333000000000000 0.152000000000000 1.000000000000000 6Gy_vs_0Gy 3
chr18-76619257-76620703 0.010114469920740 1.048316392247920 0.526000000000000 0.348000000000000 1.000000000000000 6Gy_vs_0Gy 3
chr19-33301839-33303622 0.010130416802045 1.095760246994600 0.423000000000000 0.227000000000000 1.000000000000000 6Gy_vs_0Gy 3
chr3-11846180-11847168 0.010136312953097 1.006720135265550 0.487000000000000 0.303000000000000 1.000000000000000 6Gy_vs_0Gy 3
chr7-5088365-5088892 0.010166407326368 1.664254017434780 0.167000000000000 0.030000000000000 1.000000000000000 6Gy_vs_0Gy 3
chr2-26961483-26962123 0.010167650735425 -2.112596435630290 0.038000000000000 0.167000000000000 1.000000000000000 6Gy_vs_0Gy 3
chr3-43769242-43771257 0.010186211818747 1.063700414956030 0.526000000000000 0.348000000000000 1.000000000000000 6Gy_vs_0Gy 3
chr2-28716141-28716814 0.010190013969059 1.494933943685890 0.218000000000000 0.061000000000000 1.000000000000000 6Gy_vs_0Gy 3
chr11-36501027-36501571 0.010237033643534 1.594583604397990 0.256000000000000 0.091000000000000 1.000000000000000 6Gy_vs_0Gy 3
chr10-109986894-109988598 0.010250424911456 1.343233468218380 0.282000000000000 0.106000000000000 1.000000000000000 6Gy_vs_0Gy 3
chr8-23318805-23319734 0.010253657867734 1.382993604917440 0.346000000000000 0.167000000000000 1.000000000000000 6Gy_vs_0Gy 3
chr9-106644221-106645564 0.010283021203672 1.808646342145540 0.269000000000000 0.106000000000000 1.000000000000000 6Gy_vs_0Gy 3
chr1-1906054-1906524 0.010327669901167 1.535708664408380 0.256000000000000 0.091000000000000 1.000000000000000 6Gy_vs_0Gy 3
chr15-64883681-64884571 0.010341522391678 1.267577392333220 0.333000000000000 0.152000000000000 1.000000000000000 6Gy_vs_0Gy 3
chr12-131910433-131911121 0.010346961046889 1.605710737805280 0.192000000000000 0.045000000000000 1.000000000000000 6Gy_vs_0Gy 3
chr4-145545688-145546967 0.010376954321502 1.382993604917440 0.333000000000000 0.152000000000000 1.000000000000000 6Gy_vs_0Gy 3
chr3-190155328-190156441 0.010414061098998 1.542568575840110 0.308000000000000 0.136000000000000 1.000000000000000 6Gy_vs_0Gy 3
chr1-163071550-163072120 0.010439295389109 1.828013885370760 0.231000000000000 0.076000000000000 1.000000000000000 6Gy_vs_0Gy 3
chr18-70498770-70499773 0.010444346729375 2.342044715823390 0.205000000000000 0.061000000000000 1.000000000000000 6Gy_vs_0Gy 3
chr2-62411115-62412325 0.010466757097343 -1.102957947171120 0.103000000000000 0.273000000000000 1.000000000000000 6Gy_vs_0Gy 3
chr16-80273577-80275083 0.010500869922385 1.021784714402100 0.449000000000000 0.242000000000000 1.000000000000000 6Gy_vs_0Gy 3
chr11-86115906-86117600 0.010505028102273 1.016580312481260 0.449000000000000 0.258000000000000 1.000000000000000 6Gy_vs_0Gy 3
chr11-15649826-15650913 0.010522790593013 1.184923340639640 0.372000000000000 0.182000000000000 1.000000000000000 6Gy_vs_0Gy 3
chr6-86287617-86288709 0.010576898208349 1.130656409266210 0.410000000000000 0.212000000000000 1.000000000000000 6Gy_vs_0Gy 3
chr3-44624436-44625831 0.010606115662244 1.244051985663360 0.397000000000000 0.212000000000000 1.000000000000000 6Gy_vs_0Gy 3
chr9-112486131-112487807 0.010631647116359 1.059984489506570 0.500000000000000 0.303000000000000 1.000000000000000 6Gy_vs_0Gy 3
chr4-182207821-182208813 0.010667393194196 -1.462206202705590 0.064000000000000 0.212000000000000 1.000000000000000 6Gy_vs_0Gy 3
chr2-206764706-206766117 0.010691619802160 1.137157387702000 0.397000000000000 0.212000000000000 1.000000000000000 6Gy_vs_0Gy 3
chr16-86951682-86952562 0.010723659868896 1.080418181385880 0.308000000000000 0.121000000000000 1.000000000000000 6Gy_vs_0Gy 3
chrX-45803344-45803955 0.010746127005307 1.256165982429780 0.410000000000000 0.227000000000000 1.000000000000000 6Gy_vs_0Gy 3
chr4-2817651-2819077 0.010752805579093 1.395766070134180 0.295000000000000 0.121000000000000 1.000000000000000 6Gy_vs_0Gy 3
chr1-29569777-29570590 0.010830880016575 2.564370175098270 0.205000000000000 0.061000000000000 1.000000000000000 6Gy_vs_0Gy 3
chr17-48543210-48544777 0.010831762379530 2.149466596834700 0.205000000000000 0.061000000000000 1.000000000000000 6Gy_vs_0Gy 3
chr2-113323921-113325681 0.010833709822269 1.080641149629810 0.410000000000000 0.212000000000000 1.000000000000000 6Gy_vs_0Gy 3
chr9-108103477-108105072 0.010861942277225 1.758034123683250 0.269000000000000 0.106000000000000 1.000000000000000 6Gy_vs_0Gy 3
chr12-94147910-94150099 0.010861942277225 1.758034123683250 0.269000000000000 0.106000000000000 1.000000000000000 6Gy_vs_0Gy 3
chr15-84651227-84651666 0.010862478738670 3.557659883014400 0.128000000000000 0.015000000000000 1.000000000000000 6Gy_vs_0Gy 3
chr2-133942440-133943739 0.010862615666142 1.651149825719830 0.269000000000000 0.106000000000000 1.000000000000000 6Gy_vs_0Gy 3
chr17-41499794-41500644 0.010865578913964 1.061224127968850 0.359000000000000 0.167000000000000 1.000000000000000 6Gy_vs_0Gy 3
chr2-241843319-241844542 0.010881264295727 1.757651340190700 0.231000000000000 0.076000000000000 1.000000000000000 6Gy_vs_0Gy 3
chr5-124301401-124302770 0.010881264295727 1.757651340190700 0.231000000000000 0.076000000000000 1.000000000000000 6Gy_vs_0Gy 3
chr13-64911388-64912506 0.010881264295727 1.757651340190700 0.231000000000000 0.076000000000000 1.000000000000000 6Gy_vs_0Gy 3
chr20-10558622-10559294 0.010881264295727 1.757651340190700 0.231000000000000 0.076000000000000 1.000000000000000 6Gy_vs_0Gy 3
chr7-92698163-92698861 0.010887733369920 1.002666469175440 0.397000000000000 0.197000000000000 1.000000000000000 6Gy_vs_0Gy 3
chr10-45672057-45673099 0.010930521674270 1.261029910137270 0.321000000000000 0.136000000000000 1.000000000000000 6Gy_vs_0Gy 3
chr16-69753811-69755225 0.010934039953631 1.006620526695090 0.385000000000000 0.182000000000000 1.000000000000000 6Gy_vs_0Gy 3
chr10-101367087-101368377 0.010939974237976 1.313225169297970 0.385000000000000 0.197000000000000 1.000000000000000 6Gy_vs_0Gy 3
chr19-35545012-35546154 0.010951809476787 1.294762794474490 0.410000000000000 0.242000000000000 1.000000000000000 6Gy_vs_0Gy 3
chr3-183298588-183299344 0.010963329680352 1.494933943685890 0.256000000000000 0.091000000000000 1.000000000000000 6Gy_vs_0Gy 3
chr17-77882401-77882991 0.010967911363495 1.480847020673400 0.308000000000000 0.136000000000000 1.000000000000000 6Gy_vs_0Gy 3
chr4-15955791-15956642 0.010988148262451 3.450806473133100 0.128000000000000 0.015000000000000 1.000000000000000 6Gy_vs_0Gy 3
chr5-53031615-53032133 0.010988148262451 3.450806473133100 0.128000000000000 0.015000000000000 1.000000000000000 6Gy_vs_0Gy 3
chr14-76386963-76387532 0.010988148262451 3.450806473133100 0.128000000000000 0.015000000000000 1.000000000000000 6Gy_vs_0Gy 3
chr9-135925356-135925962 0.011075777612588 1.343473687139680 0.346000000000000 0.167000000000000 1.000000000000000 6Gy_vs_0Gy 3
chr1-231015966-231016748 0.011112080495841 3.335401345409160 0.128000000000000 0.015000000000000 1.000000000000000 6Gy_vs_0Gy 3
chr7-108308910-108309261 0.011112080495841 3.335401345409160 0.128000000000000 0.015000000000000 1.000000000000000 6Gy_vs_0Gy 3
chr7-129367264-129368247 0.011112080495841 3.335401345409160 0.128000000000000 0.015000000000000 1.000000000000000 6Gy_vs_0Gy 3
chr7-130454778-130455371 0.011112080495841 3.557659883014400 0.128000000000000 0.015000000000000 1.000000000000000 6Gy_vs_0Gy 3
chr12-92505027-92505824 0.011112080495841 3.335401345409160 0.128000000000000 0.015000000000000 1.000000000000000 6Gy_vs_0Gy 3
chr17-50625990-50626531 0.011112080495841 3.450806473133100 0.128000000000000 0.015000000000000 1.000000000000000 6Gy_vs_0Gy 3
chr21-34004242-34004928 0.011112080495841 3.450806473133100 0.128000000000000 0.015000000000000 1.000000000000000 6Gy_vs_0Gy 3
chr22-38270331-38270916 0.011112080495841 3.335401345409160 0.128000000000000 0.015000000000000 1.000000000000000 6Gy_vs_0Gy 3
chr1-205365580-205366828 0.011122817866278 1.446378288596470 0.308000000000000 0.136000000000000 1.000000000000000 6Gy_vs_0Gy 3
chr13-106118858-106119948 0.011155685033840 1.302840631649380 0.346000000000000 0.167000000000000 1.000000000000000 6Gy_vs_0Gy 3
chr11-116072170-116073273 0.011184595831707 1.130656409266210 0.410000000000000 0.227000000000000 1.000000000000000 6Gy_vs_0Gy 3
chr20-36399421-36401171 0.011192540435057 1.066877236681100 0.462000000000000 0.273000000000000 1.000000000000000 6Gy_vs_0Gy 3
chrX-74778518-74779683 0.011224625025795 1.218152094188440 0.436000000000000 0.258000000000000 1.000000000000000 6Gy_vs_0Gy 3
chr18-54130452-54131227 0.011226439713143 2.079104051654650 0.205000000000000 0.061000000000000 1.000000000000000 6Gy_vs_0Gy 3
chr2-158794945-158795801 0.011233821206484 3.209955655594820 0.128000000000000 0.015000000000000 1.000000000000000 6Gy_vs_0Gy 3
chr3-116341630-116342641 0.011233821206484 3.209955655594820 0.128000000000000 0.015000000000000 1.000000000000000 6Gy_vs_0Gy 3
chr3-132344676-132345210 0.011233821206484 3.209955655594820 0.128000000000000 0.015000000000000 1.000000000000000 6Gy_vs_0Gy 3
chr5-147390691-147391254 0.011233821206484 3.335401345409160 0.128000000000000 0.015000000000000 1.000000000000000 6Gy_vs_0Gy 3
chr6-33562032-33562703 0.011233821206484 3.209955655594820 0.128000000000000 0.015000000000000 1.000000000000000 6Gy_vs_0Gy 3
chr7-116809548-116810564 0.011233821206484 3.209955655594820 0.128000000000000 0.015000000000000 1.000000000000000 6Gy_vs_0Gy 3
chr7-124549753-124550365 0.011233821206484 3.209955655594820 0.128000000000000 0.015000000000000 1.000000000000000 6Gy_vs_0Gy 3
chr8-17717736-17718496 0.011233821206484 3.209955655594820 0.128000000000000 0.015000000000000 1.000000000000000 6Gy_vs_0Gy 3
chr8-19291259-19291983 0.011233821206484 3.209955655594820 0.128000000000000 0.015000000000000 1.000000000000000 6Gy_vs_0Gy 3
chr8-67602380-67602933 0.011233821206484 3.209955655594820 0.128000000000000 0.015000000000000 1.000000000000000 6Gy_vs_0Gy 3
chr11-40336968-40337523 0.011233821206484 3.209955655594820 0.128000000000000 0.015000000000000 1.000000000000000 6Gy_vs_0Gy 3
chr11-68296530-68297124 0.011233821206484 3.335401345409160 0.128000000000000 0.015000000000000 1.000000000000000 6Gy_vs_0Gy 3
chr11-111520459-111521565 0.011233821206484 3.335401345409160 0.128000000000000 0.015000000000000 1.000000000000000 6Gy_vs_0Gy 3
chr12-49491087-49491602 0.011233821206484 3.209955655594820 0.128000000000000 0.015000000000000 1.000000000000000 6Gy_vs_0Gy 3
chr12-76636172-76636698 0.011233821206484 3.209955655594820 0.128000000000000 0.015000000000000 1.000000000000000 6Gy_vs_0Gy 3
chr13-98445268-98446118 0.011233821206484 3.209955655594820 0.128000000000000 0.015000000000000 1.000000000000000 6Gy_vs_0Gy 3
chr14-68987735-68988070 0.011233821206484 3.209955655594820 0.128000000000000 0.015000000000000 1.000000000000000 6Gy_vs_0Gy 3
chr16-69112551-69112984 0.011233821206484 3.209955655594820 0.128000000000000 0.015000000000000 1.000000000000000 6Gy_vs_0Gy 3
chr16-75471613-75472107 0.011233821206484 3.209955655594820 0.128000000000000 0.015000000000000 1.000000000000000 6Gy_vs_0Gy 3
chr16-75593884-75594716 0.011233821206484 3.209955655594820 0.128000000000000 0.015000000000000 1.000000000000000 6Gy_vs_0Gy 3
chr16-84922374-84923255 0.011233821206484 3.209955655594820 0.128000000000000 0.015000000000000 1.000000000000000 6Gy_vs_0Gy 3
chr16-89216294-89216770 0.011233821206484 3.209955655594820 0.128000000000000 0.015000000000000 1.000000000000000 6Gy_vs_0Gy 3
chr19-49204061-49204473 0.011233821206484 3.209955655594820 0.128000000000000 0.015000000000000 1.000000000000000 6Gy_vs_0Gy 3
chr20-2697790-2698256 0.011233821206484 3.209955655594820 0.128000000000000 0.015000000000000 1.000000000000000 6Gy_vs_0Gy 3
chr20-5658952-5659158 0.011233821206484 3.209955655594820 0.128000000000000 0.015000000000000 1.000000000000000 6Gy_vs_0Gy 3
chr22-49848237-49849098 0.011233821206484 3.209955655594820 0.128000000000000 0.015000000000000 1.000000000000000 6Gy_vs_0Gy 3
chr16-2467403-2469252 0.011239347294827 1.095760246994600 0.449000000000000 0.258000000000000 1.000000000000000 6Gy_vs_0Gy 3
chr11-73288875-73289795 0.011262988529046 1.594583604397990 0.256000000000000 0.091000000000000 1.000000000000000 6Gy_vs_0Gy 3
chr7-103343872-103344994 0.011308880676482 1.173676051676290 0.385000000000000 0.197000000000000 1.000000000000000 6Gy_vs_0Gy 3
chr8-22114436-22115114 0.011326449539657 1.696494442331480 0.231000000000000 0.076000000000000 1.000000000000000 6Gy_vs_0Gy 3
chr1-18965390-18966285 0.011327637683236 1.183209299952340 0.397000000000000 0.212000000000000 1.000000000000000 6Gy_vs_0Gy 3
chr1-51261110-51261817 0.011335967166117 1.683680360112590 0.231000000000000 0.076000000000000 1.000000000000000 6Gy_vs_0Gy 3
chr3-113245606-113245996 0.011335967166117 1.683680360112590 0.231000000000000 0.076000000000000 1.000000000000000 6Gy_vs_0Gy 3
chr7-116559727-116560588 0.011335967166117 1.683680360112590 0.231000000000000 0.076000000000000 1.000000000000000 6Gy_vs_0Gy 3
chr20-41391465-41392598 0.011363417322456 1.104554514709580 0.449000000000000 0.258000000000000 1.000000000000000 6Gy_vs_0Gy 3
chr22-39532237-39533126 0.011367204014655 1.199308552597410 0.423000000000000 0.242000000000000 1.000000000000000 6Gy_vs_0Gy 3
chr3-123201378-123202417 0.011373296034831 1.015064436969460 0.423000000000000 0.227000000000000 1.000000000000000 6Gy_vs_0Gy 3
chr1-181668821-181669898 0.011389014248553 1.194775629027650 0.372000000000000 0.182000000000000 1.000000000000000 6Gy_vs_0Gy 3
chr18-12282065-12282933 0.011411501280354 1.311154005137330 0.359000000000000 0.182000000000000 1.000000000000000 6Gy_vs_0Gy 3
chr1-234996961-234998075 0.011417446880354 1.116383605384170 0.513000000000000 0.379000000000000 1.000000000000000 6Gy_vs_0Gy 3
chr2-130390659-130392218 0.011433700639772 1.157063902586430 0.321000000000000 0.136000000000000 1.000000000000000 6Gy_vs_0Gy 3
chr1-51969341-51969657 0.011438643556052 3.072554355928250 0.128000000000000 0.015000000000000 1.000000000000000 6Gy_vs_0Gy 3
chr1-154730778-154731462 0.011438643556052 3.072554355928250 0.128000000000000 0.015000000000000 1.000000000000000 6Gy_vs_0Gy 3
chr1-181204410-181204914 0.011438643556052 3.072554355928250 0.128000000000000 0.015000000000000 1.000000000000000 6Gy_vs_0Gy 3
chr1-199843546-199844189 0.011438643556052 3.072554355928250 0.128000000000000 0.015000000000000 1.000000000000000 6Gy_vs_0Gy 3
chr2-105179519-105180051 0.011438643556052 3.072554355928250 0.128000000000000 0.015000000000000 1.000000000000000 6Gy_vs_0Gy 3
chr2-105679345-105679786 0.011438643556052 3.072554355928250 0.128000000000000 0.015000000000000 1.000000000000000 6Gy_vs_0Gy 3
chr3-193942926-193943581 0.011438643556052 3.072554355928250 0.128000000000000 0.015000000000000 1.000000000000000 6Gy_vs_0Gy 3
chr4-28010575-28011295 0.011438643556052 3.072554355928250 0.128000000000000 0.015000000000000 1.000000000000000 6Gy_vs_0Gy 3
chr4-84632095-84632453 0.011438643556052 3.072554355928250 0.128000000000000 0.015000000000000 1.000000000000000 6Gy_vs_0Gy 3
chr4-182778271-182778944 0.011438643556052 3.072554355928250 0.128000000000000 0.015000000000000 1.000000000000000 6Gy_vs_0Gy 3
chr5-120404524-120405005 0.011438643556052 3.072554355928250 0.128000000000000 0.015000000000000 1.000000000000000 6Gy_vs_0Gy 3
chr5-137699279-137700119 0.011438643556052 3.072554355928250 0.128000000000000 0.015000000000000 1.000000000000000 6Gy_vs_0Gy 3
chr5-138133051-138133774 0.011438643556052 3.072554355928250 0.128000000000000 0.015000000000000 1.000000000000000 6Gy_vs_0Gy 3
chr7-4958666-4959513 0.011438643556052 3.072554355928250 0.128000000000000 0.015000000000000 1.000000000000000 6Gy_vs_0Gy 3
chr7-97835205-97835841 0.011438643556052 3.072554355928250 0.128000000000000 0.015000000000000 1.000000000000000 6Gy_vs_0Gy 3
chr8-19020651-19021198 0.011438643556052 3.072554355928250 0.128000000000000 0.015000000000000 1.000000000000000 6Gy_vs_0Gy 3
chr9-72538924-72539248 0.011438643556052 3.072554355928250 0.128000000000000 0.015000000000000 1.000000000000000 6Gy_vs_0Gy 3
chr9-89477420-89478338 0.011438643556052 3.072554355928250 0.128000000000000 0.015000000000000 1.000000000000000 6Gy_vs_0Gy 3
chr9-100491321-100491908 0.011438643556052 3.072554355928250 0.128000000000000 0.015000000000000 1.000000000000000 6Gy_vs_0Gy 3
chr10-29102034-29102968 0.011438643556052 3.072554355928250 0.128000000000000 0.015000000000000 1.000000000000000 6Gy_vs_0Gy 3
chr11-1748878-1749340 0.011438643556052 3.072554355928250 0.128000000000000 0.015000000000000 1.000000000000000 6Gy_vs_0Gy 3
chr11-26976047-26976977 0.011438643556052 3.072554355928250 0.128000000000000 0.015000000000000 1.000000000000000 6Gy_vs_0Gy 3
chr11-116240598-116241032 0.011438643556052 3.072554355928250 0.128000000000000 0.015000000000000 1.000000000000000 6Gy_vs_0Gy 3
chr12-80186442-80187190 0.011438643556052 3.072554355928250 0.128000000000000 0.015000000000000 1.000000000000000 6Gy_vs_0Gy 3
chr14-85529125-85529546 0.011438643556052 3.072554355928250 0.128000000000000 0.015000000000000 1.000000000000000 6Gy_vs_0Gy 3
chr16-84111899-84112297 0.011438643556052 3.072554355928250 0.128000000000000 0.015000000000000 1.000000000000000 6Gy_vs_0Gy 3
chr17-40086457-40086739 0.011438643556052 3.072554355928250 0.128000000000000 0.015000000000000 1.000000000000000 6Gy_vs_0Gy 3
chr17-58308068-58308670 0.011438643556052 3.072554355928250 0.128000000000000 0.015000000000000 1.000000000000000 6Gy_vs_0Gy 3
chr19-3086426-3087016 0.011438643556052 3.072554355928250 0.128000000000000 0.015000000000000 1.000000000000000 6Gy_vs_0Gy 3
chr20-50312944-50313460 0.011438643556052 3.072554355928250 0.128000000000000 0.015000000000000 1.000000000000000 6Gy_vs_0Gy 3
chrX-109396467-109397288 0.011438643556052 3.072554355928250 0.128000000000000 0.015000000000000 1.000000000000000 6Gy_vs_0Gy 3
chrX-150162113-150162433 0.011438643556052 3.072554355928250 0.128000000000000 0.015000000000000 1.000000000000000 6Gy_vs_0Gy 3
chr12-13100737-13101717 0.011448161558029 1.173808530925140 0.462000000000000 0.303000000000000 1.000000000000000 6Gy_vs_0Gy 3
chr3-64188962-64189587 0.011465192930636 1.651149825719830 0.269000000000000 0.106000000000000 1.000000000000000 6Gy_vs_0Gy 3
chr1-182768706-182769658 0.011465895011115 1.594583604397990 0.269000000000000 0.106000000000000 1.000000000000000 6Gy_vs_0Gy 3
chr6-80106079-80107255 0.011550459029572 1.071421144801070 0.513000000000000 0.348000000000000 1.000000000000000 6Gy_vs_0Gy 3
chr1-8301836-8303467 0.011617595056050 1.071998501038540 0.526000000000000 0.364000000000000 1.000000000000000 6Gy_vs_0Gy 3
chr13-23377552-23378476 0.011619572159423 1.306043538241200 0.333000000000000 0.152000000000000 1.000000000000000 6Gy_vs_0Gy 3
chr1-173112645-173113694 0.011654520233067 1.065391585173400 0.410000000000000 0.212000000000000 1.000000000000000 6Gy_vs_0Gy 3
chr15-51829138-51830486 0.011686709318062 1.027260298353000 0.474000000000000 0.288000000000000 1.000000000000000 6Gy_vs_0Gy 3
chr14-61615962-61616847 0.011705440773369 2.419378613081680 0.179000000000000 0.045000000000000 1.000000000000000 6Gy_vs_0Gy 3
chr21-17802328-17803069 0.011718196123435 -1.339571739770490 0.064000000000000 0.212000000000000 1.000000000000000 6Gy_vs_0Gy 3
chr15-90363953-90364984 0.011730448220550 1.164720554880880 0.449000000000000 0.273000000000000 1.000000000000000 6Gy_vs_0Gy 3
chr17-30550021-30551185 0.011730448220550 1.080669027431030 0.449000000000000 0.273000000000000 1.000000000000000 6Gy_vs_0Gy 3
chr2-3379381-3380335 0.011780629615736 1.173587749695200 0.333000000000000 0.152000000000000 1.000000000000000 6Gy_vs_0Gy 3
chr6-52423537-52424411 0.011796934194285 1.294480919133420 0.282000000000000 0.106000000000000 1.000000000000000 6Gy_vs_0Gy 3
chr22-36276381-36278075 0.011802299916569 1.480847020673400 0.321000000000000 0.152000000000000 1.000000000000000 6Gy_vs_0Gy 3
chr1-162206409-162207649 0.011831644182182 1.480847020673400 0.295000000000000 0.121000000000000 1.000000000000000 6Gy_vs_0Gy 3
chr1-164765228-164766270 0.011841320147765 1.474328498885220 0.231000000000000 0.076000000000000 1.000000000000000 6Gy_vs_0Gy 3
chr4-47513012-47513988 0.011845296772137 2.924788878975830 0.154000000000000 0.030000000000000 1.000000000000000 6Gy_vs_0Gy 3
chr4-105708112-105709359 0.011856721756633 1.380029316040650 0.359000000000000 0.182000000000000 1.000000000000000 6Gy_vs_0Gy 3
chr10-62910973-62912000 0.011866810033198 1.446378288596470 0.308000000000000 0.136000000000000 1.000000000000000 6Gy_vs_0Gy 3
chr12-89433267-89434072 0.011867447848429 1.395766070134180 0.308000000000000 0.136000000000000 1.000000000000000 6Gy_vs_0Gy 3
chr14-52457807-52458565 0.011867447848429 1.395766070134180 0.308000000000000 0.136000000000000 1.000000000000000 6Gy_vs_0Gy 3
chr15-55497905-55499088 0.011871273291836 1.137157387702000 0.372000000000000 0.182000000000000 1.000000000000000 6Gy_vs_0Gy 3
chr3-72738255-72739425 0.011906122187878 1.051527274117730 0.423000000000000 0.227000000000000 1.000000000000000 6Gy_vs_0Gy 3
chr15-48940555-48941146 0.011912132484900 1.395766070134180 0.295000000000000 0.121000000000000 1.000000000000000 6Gy_vs_0Gy 3
chr3-57110820-57112569 0.011947712712425 1.343430004126410 0.295000000000000 0.121000000000000 1.000000000000000 6Gy_vs_0Gy 3
chr3-194722305-194723561 0.011991432547683 1.121194562551380 0.385000000000000 0.197000000000000 1.000000000000000 6Gy_vs_0Gy 3
chr1-36008329-36008936 0.012043394288854 1.927163449269230 0.205000000000000 0.061000000000000 1.000000000000000 6Gy_vs_0Gy 3
chr3-109316116-109316804 0.012043394288854 2.005133071576530 0.205000000000000 0.061000000000000 1.000000000000000 6Gy_vs_0Gy 3
chr4-1789457-1789917 0.012043394288854 1.927163449269230 0.205000000000000 0.061000000000000 1.000000000000000 6Gy_vs_0Gy 3
chr6-33843098-33843874 0.012043394288854 1.927163449269230 0.205000000000000 0.061000000000000 1.000000000000000 6Gy_vs_0Gy 3
chr6-122510441-122511947 0.012043394288854 1.927163449269230 0.205000000000000 0.061000000000000 1.000000000000000 6Gy_vs_0Gy 3
chr7-32979070-32979634 0.012043394288854 1.927163449269230 0.205000000000000 0.061000000000000 1.000000000000000 6Gy_vs_0Gy 3
chr11-2932976-2933688 0.012043394288854 2.005133071576530 0.205000000000000 0.061000000000000 1.000000000000000 6Gy_vs_0Gy 3
chr12-93974084-93974717 0.012043394288854 1.927163449269230 0.205000000000000 0.061000000000000 1.000000000000000 6Gy_vs_0Gy 3
chr17-79741630-79742321 0.012043394288854 1.927163449269230 0.205000000000000 0.061000000000000 1.000000000000000 6Gy_vs_0Gy 3
chr1-94713409-94714087 0.012045119529619 2.419378613081680 0.179000000000000 0.045000000000000 1.000000000000000 6Gy_vs_0Gy 3
chrX-109599801-109600824 0.012046218577944 2.341408990774370 0.179000000000000 0.045000000000000 1.000000000000000 6Gy_vs_0Gy 3
chr11-75561856-75563524 0.012066643599951 1.069132688811610 0.462000000000000 0.288000000000000 1.000000000000000 6Gy_vs_0Gy 3
chr6-144007723-144008765 0.012094886289141 1.594583604397990 0.269000000000000 0.106000000000000 1.000000000000000 6Gy_vs_0Gy 3
chr8-58758897-58759868 0.012094886289141 1.651149825719830 0.269000000000000 0.106000000000000 1.000000000000000 6Gy_vs_0Gy 3
chrX-11064355-11066026 0.012094886289141 1.594583604397990 0.269000000000000 0.106000000000000 1.000000000000000 6Gy_vs_0Gy 3
chr3-23810284-23811318 0.012095069191661 1.535708664408380 0.269000000000000 0.106000000000000 1.000000000000000 6Gy_vs_0Gy 3
chr7-153566975-153567881 0.012097500400787 1.696494442331480 0.231000000000000 0.076000000000000 1.000000000000000 6Gy_vs_0Gy 3
chr6-710567-711993 0.012103288684730 1.288881772170760 0.295000000000000 0.121000000000000 1.000000000000000 6Gy_vs_0Gy 3
chr16-401415-402396 0.012121464265666 1.173776985386230 0.462000000000000 0.288000000000000 1.000000000000000 6Gy_vs_0Gy 3
chr1-19429405-19430925 0.012124294259147 1.125502806710230 0.423000000000000 0.242000000000000 1.000000000000000 6Gy_vs_0Gy 3
chrX-155215730-155217339 0.012130347130282 1.015064436969460 0.385000000000000 0.182000000000000 1.000000000000000 6Gy_vs_0Gy 3
chr2-11743965-11744461 0.012148978101261 1.261029910137270 0.333000000000000 0.152000000000000 1.000000000000000 6Gy_vs_0Gy 3
chr11-64675072-64676128 0.012151153176138 1.205960571980160 0.295000000000000 0.121000000000000 1.000000000000000 6Gy_vs_0Gy 3
chr22-38505499-38506945 0.012161780696188 1.009370140059820 0.500000000000000 0.333000000000000 1.000000000000000 6Gy_vs_0Gy 3
chr6-161079576-161080359 0.012182509344898 1.565558927493250 0.269000000000000 0.106000000000000 1.000000000000000 6Gy_vs_0Gy 3
chr1-61077786-61078235 0.012209911355311 1.048225354285400 0.410000000000000 0.212000000000000 1.000000000000000 6Gy_vs_0Gy 3
chr2-10900765-10901765 0.012233095390687 1.605710737805280 0.231000000000000 0.076000000000000 1.000000000000000 6Gy_vs_0Gy 3
chr15-64028849-64030035 0.012296418702421 1.211219433543850 0.436000000000000 0.273000000000000 1.000000000000000 6Gy_vs_0Gy 3
chr13-52371608-52372608 0.012324079796343 -1.432641486952230 0.077000000000000 0.227000000000000 1.000000000000000 6Gy_vs_0Gy 3
chr9-76817502-76819047 0.012328965464882 1.137157387702000 0.385000000000000 0.197000000000000 1.000000000000000 6Gy_vs_0Gy 3
chr18-48540278-48541494 0.012328965464882 1.173676051676290 0.385000000000000 0.197000000000000 1.000000000000000 6Gy_vs_0Gy 3
chr5-150217826-150218898 0.012350123447850 2.754941987551770 0.154000000000000 0.030000000000000 1.000000000000000 6Gy_vs_0Gy 3
chr9-76866607-76867527 0.012350455876069 2.661879447141390 0.154000000000000 0.030000000000000 1.000000000000000 6Gy_vs_0Gy 3
chr14-69013775-69014424 0.012350455876069 2.661879447141390 0.154000000000000 0.030000000000000 1.000000000000000 6Gy_vs_0Gy 3
chr17-72125746-72126025 0.012350455876069 2.661879447141390 0.154000000000000 0.030000000000000 1.000000000000000 6Gy_vs_0Gy 3
chr2-189209759-189211024 0.012392001744386 2.341408990774370 0.179000000000000 0.045000000000000 1.000000000000000 6Gy_vs_0Gy 3
chr10-110209493-110210218 0.012392001744386 2.341408990774370 0.179000000000000 0.045000000000000 1.000000000000000 6Gy_vs_0Gy 3
chr1-31563863-31564910 0.012392282533656 2.258983588764840 0.179000000000000 0.045000000000000 1.000000000000000 6Gy_vs_0Gy 3
chr1-68218389-68218877 0.012392282533656 2.258983588764840 0.179000000000000 0.045000000000000 1.000000000000000 6Gy_vs_0Gy 3
chr1-94647860-94648918 0.012392282533656 2.258983588764840 0.179000000000000 0.045000000000000 1.000000000000000 6Gy_vs_0Gy 3
chr2-70767024-70768569 0.012392282533656 2.258983588764840 0.179000000000000 0.045000000000000 1.000000000000000 6Gy_vs_0Gy 3
chr4-43392654-43394009 0.012392282533656 2.258983588764840 0.179000000000000 0.045000000000000 1.000000000000000 6Gy_vs_0Gy 3
chr6-45438753-45439419 0.012392282533656 2.258983588764840 0.179000000000000 0.045000000000000 1.000000000000000 6Gy_vs_0Gy 3
chr20-2108807-2109692 0.012392282533656 2.258983588764840 0.179000000000000 0.045000000000000 1.000000000000000 6Gy_vs_0Gy 3
chr12-12333156-12334649 0.012398494189904 -1.520069335641610 0.090000000000000 0.242000000000000 1.000000000000000 6Gy_vs_0Gy 3
chr13-98663762-98664767 0.012398494189904 -1.520069335641610 0.090000000000000 0.242000000000000 1.000000000000000 6Gy_vs_0Gy 3
chr12-106898020-106899112 0.012408540819806 1.873315769166090 0.244000000000000 0.091000000000000 1.000000000000000 6Gy_vs_0Gy 3
chr17-78389901-78390917 0.012424739336141 1.436463555027640 0.308000000000000 0.136000000000000 1.000000000000000 6Gy_vs_0Gy 3
chr10-103772043-103772913 0.012438158579721 1.160714480329140 0.333000000000000 0.152000000000000 1.000000000000000 6Gy_vs_0Gy 3
chr14-74256979-74257987 0.012449370229307 1.150982238481620 0.385000000000000 0.197000000000000 1.000000000000000 6Gy_vs_0Gy 3
chr3-52605953-52607075 0.012463290190637 -2.046232472991710 0.051000000000000 0.182000000000000 1.000000000000000 6Gy_vs_0Gy 3
chr7-1463749-1464060 0.012463290190637 -2.145722825351990 0.051000000000000 0.182000000000000 1.000000000000000 6Gy_vs_0Gy 3
chr5-115377410-115377931 0.012465290468975 1.844738047259700 0.205000000000000 0.061000000000000 1.000000000000000 6Gy_vs_0Gy 3
chr6-18742205-18742916 0.012465290468975 1.844738047259700 0.205000000000000 0.061000000000000 1.000000000000000 6Gy_vs_0Gy 3
chr9-122051321-122051803 0.012465290468975 1.844738047259700 0.205000000000000 0.061000000000000 1.000000000000000 6Gy_vs_0Gy 3
chr11-6258578-6260022 0.012465290468975 1.844738047259700 0.205000000000000 0.061000000000000 1.000000000000000 6Gy_vs_0Gy 3
chr12-113141900-113142748 0.012465290468975 1.844738047259700 0.205000000000000 0.061000000000000 1.000000000000000 6Gy_vs_0Gy 3
chr14-75860670-75861551 0.012465290468975 1.844738047259700 0.205000000000000 0.061000000000000 1.000000000000000 6Gy_vs_0Gy 3
chr19-2598831-2599673 0.012465290468975 1.844738047259700 0.205000000000000 0.061000000000000 1.000000000000000 6Gy_vs_0Gy 3
chr17-48484900-48485235 0.012510954439762 1.895103732878430 0.205000000000000 0.061000000000000 1.000000000000000 6Gy_vs_0Gy 3
chrX-68429149-68429595 0.012518613775148 1.390671206377060 0.308000000000000 0.136000000000000 1.000000000000000 6Gy_vs_0Gy 3
chr1-21174642-21174911 0.012574393588535 -2.695689508177440 0.026000000000000 0.136000000000000 1.000000000000000 6Gy_vs_0Gy 3
chr1-28409605-28410143 0.012603159442158 2.661879447141390 0.154000000000000 0.030000000000000 1.000000000000000 6Gy_vs_0Gy 3
chr1-182699382-182700600 0.012603159442158 2.562397330562030 0.154000000000000 0.030000000000000 1.000000000000000 6Gy_vs_0Gy 3
chr2-27431277-27431745 0.012603159442158 2.562397330562030 0.154000000000000 0.030000000000000 1.000000000000000 6Gy_vs_0Gy 3
chr2-130864055-130865157 0.012603159442158 2.562397330562030 0.154000000000000 0.030000000000000 1.000000000000000 6Gy_vs_0Gy 3
chr3-99747774-99748372 0.012603159442158 2.562397330562030 0.154000000000000 0.030000000000000 1.000000000000000 6Gy_vs_0Gy 3
chr5-69238633-69239166 0.012603159442158 2.661879447141390 0.154000000000000 0.030000000000000 1.000000000000000 6Gy_vs_0Gy 3
chr7-44562097-44562584 0.012603159442158 2.562397330562030 0.154000000000000 0.030000000000000 1.000000000000000 6Gy_vs_0Gy 3
chr8-61138671-61139801 0.012603159442158 2.562397330562030 0.154000000000000 0.030000000000000 1.000000000000000 6Gy_vs_0Gy 3
chr10-86585043-86585799 0.012603159442158 2.562397330562030 0.154000000000000 0.030000000000000 1.000000000000000 6Gy_vs_0Gy 3
chr12-54033812-54034361 0.012603159442158 2.562397330562030 0.154000000000000 0.030000000000000 1.000000000000000 6Gy_vs_0Gy 3
chr14-21136728-21137792 0.012603159442158 2.562397330562030 0.154000000000000 0.030000000000000 1.000000000000000 6Gy_vs_0Gy 3
chr14-22549844-22550597 0.012603159442158 2.562397330562030 0.154000000000000 0.030000000000000 1.000000000000000 6Gy_vs_0Gy 3
chr14-98889973-98891254 0.012603159442158 2.562397330562030 0.154000000000000 0.030000000000000 1.000000000000000 6Gy_vs_0Gy 3
chr17-44331127-44331587 0.012603159442158 2.562397330562030 0.154000000000000 0.030000000000000 1.000000000000000 6Gy_vs_0Gy 3
chr17-76601712-76602248 0.012603159442158 2.562397330562030 0.154000000000000 0.030000000000000 1.000000000000000 6Gy_vs_0Gy 3
chr18-40123503-40124630 0.012603159442158 2.562397330562030 0.154000000000000 0.030000000000000 1.000000000000000 6Gy_vs_0Gy 3
chr6-11317985-11318752 0.012621298827192 1.415646365494450 0.333000000000000 0.167000000000000 1.000000000000000 6Gy_vs_0Gy 3
chr12-112937874-112939057 0.012652281792563 1.343313530966770 0.308000000000000 0.136000000000000 1.000000000000000 6Gy_vs_0Gy 3
chr16-51538495-51539662 0.012678492791660 1.061224127968850 0.359000000000000 0.167000000000000 1.000000000000000 6Gy_vs_0Gy 3
chr6-35731222-35732509 0.012700561401189 1.093191012767320 0.462000000000000 0.288000000000000 1.000000000000000 6Gy_vs_0Gy 3
chr2-144516498-144517764 0.012710735357610 1.102555002756750 0.333000000000000 0.152000000000000 1.000000000000000 6Gy_vs_0Gy 3
chrX-10082616-10083568 0.012720056471921 1.015064436969460 0.397000000000000 0.212000000000000 1.000000000000000 6Gy_vs_0Gy 3
chr4-73750723-73751649 0.012729604843806 2.214693103142450 0.128000000000000 0.015000000000000 1.000000000000000 6Gy_vs_0Gy 3
chr20-20360240-20360707 0.012729604843806 2.214693103142450 0.128000000000000 0.015000000000000 1.000000000000000 6Gy_vs_0Gy 3
chr20-33298972-33299441 0.012729604843806 2.214693103142450 0.128000000000000 0.015000000000000 1.000000000000000 6Gy_vs_0Gy 3
chr2-158893916-158894474 0.012743309018065 2.258983588764840 0.179000000000000 0.045000000000000 1.000000000000000 6Gy_vs_0Gy 3
chr3-133277516-133278622 0.012743309018065 2.258983588764840 0.179000000000000 0.045000000000000 1.000000000000000 6Gy_vs_0Gy 3
chr3-135944577-135945610 0.012743309018065 2.341408990774370 0.179000000000000 0.045000000000000 1.000000000000000 6Gy_vs_0Gy 3
chr3-142262767-142263762 0.012743309018065 2.419378613081680 0.179000000000000 0.045000000000000 1.000000000000000 6Gy_vs_0Gy 3
chr4-76695828-76696618 0.012743309018065 2.171562099350300 0.179000000000000 0.045000000000000 1.000000000000000 6Gy_vs_0Gy 3
chr8-66458824-66460352 0.012743309018065 2.171562099350300 0.179000000000000 0.045000000000000 1.000000000000000 6Gy_vs_0Gy 3
chr8-127297484-127297983 0.012743309018065 2.171562099350300 0.179000000000000 0.045000000000000 1.000000000000000 6Gy_vs_0Gy 3
chr9-104895299-104895967 0.012743309018065 2.171562099350300 0.179000000000000 0.045000000000000 1.000000000000000 6Gy_vs_0Gy 3
chr12-13425559-13426151 0.012743309018065 2.341408990774370 0.179000000000000 0.045000000000000 1.000000000000000 6Gy_vs_0Gy 3
chr13-110409324-110410035 0.012743309018065 2.171562099350300 0.179000000000000 0.045000000000000 1.000000000000000 6Gy_vs_0Gy 3
chr18-22493861-22495505 0.012743309018065 2.171562099350300 0.179000000000000 0.045000000000000 1.000000000000000 6Gy_vs_0Gy 3
chrX-136768479-136768956 0.012743309018065 2.258983588764840 0.179000000000000 0.045000000000000 1.000000000000000 6Gy_vs_0Gy 3
chr12-40224341-40225237 0.012748481728677 1.038750785548970 0.372000000000000 0.182000000000000 1.000000000000000 6Gy_vs_0Gy 3
chr9-85248269-85249506 0.012750717501962 1.535708664408380 0.269000000000000 0.106000000000000 1.000000000000000 6Gy_vs_0Gy 3
chr12-1216629-1217959 0.012750717501962 1.535708664408380 0.269000000000000 0.106000000000000 1.000000000000000 6Gy_vs_0Gy 3
chr12-112514616-112515731 0.012757263110276 1.294480919133420 0.295000000000000 0.121000000000000 1.000000000000000 6Gy_vs_0Gy 3
chr12-104371074-104371769 0.012761124312502 -1.488030730245400 0.090000000000000 0.242000000000000 1.000000000000000 6Gy_vs_0Gy 3
chr3-156456474-156457396 0.012827652204306 1.232315550848920 0.295000000000000 0.121000000000000 1.000000000000000 6Gy_vs_0Gy 3
chr1-41333201-41333677 0.012856439966047 2.455543920680730 0.154000000000000 0.030000000000000 1.000000000000000 6Gy_vs_0Gy 3
chr1-85521298-85521808 0.012856439966047 2.455543920680730 0.154000000000000 0.030000000000000 1.000000000000000 6Gy_vs_0Gy 3
chr2-102581696-102582210 0.012856439966047 2.562397330562030 0.154000000000000 0.030000000000000 1.000000000000000 6Gy_vs_0Gy 3
chr3-129460579-129461630 0.012856439966047 2.455543920680730 0.154000000000000 0.030000000000000 1.000000000000000 6Gy_vs_0Gy 3
chr4-165814055-165815016 0.012856439966047 2.455543920680730 0.154000000000000 0.030000000000000 1.000000000000000 6Gy_vs_0Gy 3
chr5-151587763-151588358 0.012856439966047 2.455543920680730 0.154000000000000 0.030000000000000 1.000000000000000 6Gy_vs_0Gy 3
chr7-148395280-148396328 0.012856439966047 2.562397330562030 0.154000000000000 0.030000000000000 1.000000000000000 6Gy_vs_0Gy 3
chr8-73100012-73100522 0.012856439966047 2.455543920680730 0.154000000000000 0.030000000000000 1.000000000000000 6Gy_vs_0Gy 3
chr8-100459668-100460184 0.012856439966047 2.455543920680730 0.154000000000000 0.030000000000000 1.000000000000000 6Gy_vs_0Gy 3
chr9-114894485-114895254 0.012856439966047 2.455543920680730 0.154000000000000 0.030000000000000 1.000000000000000 6Gy_vs_0Gy 3
chr9-121288209-121288469 0.012856439966047 2.455543920680730 0.154000000000000 0.030000000000000 1.000000000000000 6Gy_vs_0Gy 3
chr10-32111596-32112578 0.012856439966047 2.455543920680730 0.154000000000000 0.030000000000000 1.000000000000000 6Gy_vs_0Gy 3
chr12-7373154-7373639 0.012856439966047 2.455543920680730 0.154000000000000 0.030000000000000 1.000000000000000 6Gy_vs_0Gy 3
chr12-26340415-26341101 0.012856439966047 2.455543920680730 0.154000000000000 0.030000000000000 1.000000000000000 6Gy_vs_0Gy 3
chr12-50619279-50619572 0.012856439966047 2.455543920680730 0.154000000000000 0.030000000000000 1.000000000000000 6Gy_vs_0Gy 3
chr14-79369426-79370197 0.012856439966047 2.455543920680730 0.154000000000000 0.030000000000000 1.000000000000000 6Gy_vs_0Gy 3
chr17-7266538-7267060 0.012856439966047 2.455543920680730 0.154000000000000 0.030000000000000 1.000000000000000 6Gy_vs_0Gy 3
chr19-5484281-5484947 0.012856439966047 2.455543920680730 0.154000000000000 0.030000000000000 1.000000000000000 6Gy_vs_0Gy 3
chr19-46840354-46840854 0.012856439966047 2.455543920680730 0.154000000000000 0.030000000000000 1.000000000000000 6Gy_vs_0Gy 3
chr19-55372645-55373032 0.012856439966047 2.455543920680730 0.154000000000000 0.030000000000000 1.000000000000000 6Gy_vs_0Gy 3
chrX-74382396-74383005 0.012856439966047 2.455543920680730 0.154000000000000 0.030000000000000 1.000000000000000 6Gy_vs_0Gy 3
chrX-109347392-109348043 0.012856439966047 2.562397330562030 0.154000000000000 0.030000000000000 1.000000000000000 6Gy_vs_0Gy 3
chr2-187429281-187430379 0.012867293085004 2.077291803475890 0.128000000000000 0.015000000000000 1.000000000000000 6Gy_vs_0Gy 3
chr4-140078091-140078906 0.012867293085004 2.077291803475890 0.128000000000000 0.015000000000000 1.000000000000000 6Gy_vs_0Gy 3
chr2-39158175-39158792 0.012867293085004 -2.558272491630440 0.026000000000000 0.136000000000000 1.000000000000000 6Gy_vs_0Gy 3
chr2-67400002-67400448 0.012867293085004 -2.558272491630440 0.026000000000000 0.136000000000000 1.000000000000000 6Gy_vs_0Gy 3
chr8-143214348-143214853 0.012867293085004 -2.695689508177440 0.026000000000000 0.136000000000000 1.000000000000000 6Gy_vs_0Gy 3
chr14-55339457-55340429 0.012867293085004 -2.695689508177440 0.026000000000000 0.136000000000000 1.000000000000000 6Gy_vs_0Gy 3
chr16-88527299-88527769 0.012867293085004 -2.558272491630440 0.026000000000000 0.136000000000000 1.000000000000000 6Gy_vs_0Gy 3
chr17-5516070-5516511 0.012867293085004 -2.558272491630440 0.026000000000000 0.136000000000000 1.000000000000000 6Gy_vs_0Gy 3
chrX-21479676-21480241 0.012867293085004 -2.558272491630440 0.026000000000000 0.136000000000000 1.000000000000000 6Gy_vs_0Gy 3
chr2-192002092-192003093 0.012958369242124 -1.939369560987630 0.051000000000000 0.182000000000000 1.000000000000000 6Gy_vs_0Gy 3
chr11-75667123-75669142 0.012971410371830 1.458674629529830 0.269000000000000 0.106000000000000 1.000000000000000 6Gy_vs_0Gy 3
chr15-40776438-40777257 0.012995242220031 1.116223353948340 0.397000000000000 0.212000000000000 1.000000000000000 6Gy_vs_0Gy 3
chr14-75165736-75166547 0.013006753468097 1.277993087821380 0.372000000000000 0.197000000000000 1.000000000000000 6Gy_vs_0Gy 3
chr18-26225966-26227272 0.013028686681795 1.021784714402100 0.423000000000000 0.227000000000000 1.000000000000000 6Gy_vs_0Gy 3
chr1-16544018-16544878 0.013090821528693 1.757651340190700 0.205000000000000 0.061000000000000 1.000000000000000 6Gy_vs_0Gy 3
chr1-39919360-39919878 0.013098946870406 2.078499558939920 0.179000000000000 0.045000000000000 1.000000000000000 6Gy_vs_0Gy 3
chr3-72162052-72162598 0.013098946870406 2.078499558939920 0.179000000000000 0.045000000000000 1.000000000000000 6Gy_vs_0Gy 3
chr5-151072315-151073044 0.013098946870406 2.078499558939920 0.179000000000000 0.045000000000000 1.000000000000000 6Gy_vs_0Gy 3
chr6-122153446-122154023 0.013098946870406 2.078499558939920 0.179000000000000 0.045000000000000 1.000000000000000 6Gy_vs_0Gy 3
chr9-38332551-38333601 0.013098946870406 2.078499558939920 0.179000000000000 0.045000000000000 1.000000000000000 6Gy_vs_0Gy 3
chr9-128393053-128394746 0.013098946870406 2.078499558939920 0.179000000000000 0.045000000000000 1.000000000000000 6Gy_vs_0Gy 3
chr10-116891109-116891603 0.013098946870406 2.078499558939920 0.179000000000000 0.045000000000000 1.000000000000000 6Gy_vs_0Gy 3
chr11-46564341-46565112 0.013098946870406 2.078499558939920 0.179000000000000 0.045000000000000 1.000000000000000 6Gy_vs_0Gy 3
chr17-47531527-47532728 0.013098946870406 2.078499558939920 0.179000000000000 0.045000000000000 1.000000000000000 6Gy_vs_0Gy 3
chr20-32560803-32561563 0.013098946870406 2.171562099350300 0.179000000000000 0.045000000000000 1.000000000000000 6Gy_vs_0Gy 3
chr20-51760818-51761611 0.013098946870406 2.171562099350300 0.179000000000000 0.045000000000000 1.000000000000000 6Gy_vs_0Gy 3
chr21-16193953-16195132 0.013098946870406 2.078499558939920 0.179000000000000 0.045000000000000 1.000000000000000 6Gy_vs_0Gy 3
chr1-7901081-7901479 0.013112448586332 10.003716103066500 0.090000000000000 0.000000000000000 1.000000000000000 6Gy_vs_0Gy 3
chr1-23936658-23937454 0.013112448586332 10.173484956332301 0.090000000000000 0.000000000000000 1.000000000000000 6Gy_vs_0Gy 3
chr1-53025025-53025606 0.013112448586332 10.003716103066500 0.090000000000000 0.000000000000000 1.000000000000000 6Gy_vs_0Gy 3
chr1-54018908-54019165 0.013112448586332 10.003716103066500 0.090000000000000 0.000000000000000 1.000000000000000 6Gy_vs_0Gy 3
chr1-200971830-200972447 0.013112448586332 10.003716103066500 0.090000000000000 0.000000000000000 1.000000000000000 6Gy_vs_0Gy 3
chr2-64311001-64311610 0.013112448586332 10.003716103066500 0.090000000000000 0.000000000000000 1.000000000000000 6Gy_vs_0Gy 3
chr3-42476603-42477127 0.013112448586332 10.003716103066500 0.090000000000000 0.000000000000000 1.000000000000000 6Gy_vs_0Gy 3
chr3-159238688-159239268 0.013112448586332 10.003716103066500 0.090000000000000 0.000000000000000 1.000000000000000 6Gy_vs_0Gy 3
chr3-191223983-191224312 0.013112448586332 10.003716103066500 0.090000000000000 0.000000000000000 1.000000000000000 6Gy_vs_0Gy 3
chr3-197481922-197482579 0.013112448586332 10.173484956332301 0.090000000000000 0.000000000000000 1.000000000000000 6Gy_vs_0Gy 3
chr4-24650812-24651664 0.013112448586332 10.003716103066500 0.090000000000000 0.000000000000000 1.000000000000000 6Gy_vs_0Gy 3
chr4-137754732-137755542 0.013112448586332 10.173484956332301 0.090000000000000 0.000000000000000 1.000000000000000 6Gy_vs_0Gy 3
chr4-150242489-150243167 0.013112448586332 10.003716103066500 0.090000000000000 0.000000000000000 1.000000000000000 6Gy_vs_0Gy 3
chr4-187251427-187252264 0.013112448586332 10.003716103066500 0.090000000000000 0.000000000000000 1.000000000000000 6Gy_vs_0Gy 3
chr5-81303544-81303848 0.013112448586332 10.003716103066500 0.090000000000000 0.000000000000000 1.000000000000000 6Gy_vs_0Gy 3
chr5-132458490-132459413 0.013112448586332 10.003716103066500 0.090000000000000 0.000000000000000 1.000000000000000 6Gy_vs_0Gy 3
chr5-135330740-135331272 0.013112448586332 10.003716103066500 0.090000000000000 0.000000000000000 1.000000000000000 6Gy_vs_0Gy 3
chr6-30695420-30695796 0.013112448586332 10.003716103066500 0.090000000000000 0.000000000000000 1.000000000000000 6Gy_vs_0Gy 3
chr6-111517832-111518350 0.013112448586332 10.003716103066500 0.090000000000000 0.000000000000000 1.000000000000000 6Gy_vs_0Gy 3
chr6-149095780-149096278 0.013112448586332 10.003716103066500 0.090000000000000 0.000000000000000 1.000000000000000 6Gy_vs_0Gy 3
chr7-786257-786851 0.013112448586332 10.003716103066500 0.090000000000000 0.000000000000000 1.000000000000000 6Gy_vs_0Gy 3
chr7-27192594-27193162 0.013112448586332 10.003716103066500 0.090000000000000 0.000000000000000 1.000000000000000 6Gy_vs_0Gy 3
chr7-134421549-134422322 0.013112448586332 10.003716103066500 0.090000000000000 0.000000000000000 1.000000000000000 6Gy_vs_0Gy 3
chr8-17495123-17495386 0.013112448586332 10.003716103066500 0.090000000000000 0.000000000000000 1.000000000000000 6Gy_vs_0Gy 3
chr8-29351995-29352247 0.013112448586332 10.003716103066500 0.090000000000000 0.000000000000000 1.000000000000000 6Gy_vs_0Gy 3
chr8-80074273-80074864 0.013112448586332 10.003716103066500 0.090000000000000 0.000000000000000 1.000000000000000 6Gy_vs_0Gy 3
chr10-8296029-8296732 0.013112448586332 10.003716103066500 0.090000000000000 0.000000000000000 1.000000000000000 6Gy_vs_0Gy 3
chr10-33389838-33390352 0.013112448586332 10.003716103066500 0.090000000000000 0.000000000000000 1.000000000000000 6Gy_vs_0Gy 3
chr10-99630279-99630738 0.013112448586332 10.003716103066500 0.090000000000000 0.000000000000000 1.000000000000000 6Gy_vs_0Gy 3
chr11-36398101-36398819 0.013112448586332 10.003716103066500 0.090000000000000 0.000000000000000 1.000000000000000 6Gy_vs_0Gy 3
chr11-76770567-76771199 0.013112448586332 10.173484956332301 0.090000000000000 0.000000000000000 1.000000000000000 6Gy_vs_0Gy 3
chr11-84396418-84396939 0.013112448586332 10.003716103066500 0.090000000000000 0.000000000000000 1.000000000000000 6Gy_vs_0Gy 3
chr12-76328933-76329567 0.013112448586332 10.003716103066500 0.090000000000000 0.000000000000000 1.000000000000000 6Gy_vs_0Gy 3
chr16-15996418-15997087 0.013112448586332 10.003716103066500 0.090000000000000 0.000000000000000 1.000000000000000 6Gy_vs_0Gy 3
chr16-86833110-86833598 0.013112448586332 10.003716103066500 0.090000000000000 0.000000000000000 1.000000000000000 6Gy_vs_0Gy 3
chr17-16469663-16470683 0.013112448586332 10.003716103066500 0.090000000000000 0.000000000000000 1.000000000000000 6Gy_vs_0Gy 3
chr17-49497196-49497875 0.013112448586332 10.003716103066500 0.090000000000000 0.000000000000000 1.000000000000000 6Gy_vs_0Gy 3
chr17-65485828-65486522 0.013112448586332 10.003716103066500 0.090000000000000 0.000000000000000 1.000000000000000 6Gy_vs_0Gy 3
chr18-23779602-23780059 0.013112448586332 10.003716103066500 0.090000000000000 0.000000000000000 1.000000000000000 6Gy_vs_0Gy 3
chr19-485706-486040 0.013112448586332 10.173484956332301 0.090000000000000 0.000000000000000 1.000000000000000 6Gy_vs_0Gy 3
chr20-8370736-8371578 0.013112448586332 10.003716103066500 0.090000000000000 0.000000000000000 1.000000000000000 6Gy_vs_0Gy 3
chr20-50111357-50111589 0.013112448586332 10.003716103066500 0.090000000000000 0.000000000000000 1.000000000000000 6Gy_vs_0Gy 3
chrX-51456275-51457131 0.013112448586332 10.003716103066500 0.090000000000000 0.000000000000000 1.000000000000000 6Gy_vs_0Gy 3
chrX-109533609-109534008 0.013112448586332 10.003716103066500 0.090000000000000 0.000000000000000 1.000000000000000 6Gy_vs_0Gy 3
chr4-140602844-140603717 0.013122358499452 10.173484956332301 0.090000000000000 0.000000000000000 1.000000000000000 6Gy_vs_0Gy 3
chr5-123937209-123937580 0.013122358499452 10.173484956332301 0.090000000000000 0.000000000000000 1.000000000000000 6Gy_vs_0Gy 3
chr7-137350287-137350851 0.013122358499452 10.173484956332301 0.090000000000000 0.000000000000000 1.000000000000000 6Gy_vs_0Gy 3
chr9-14032820-14033449 0.013122358499452 10.173484956332301 0.090000000000000 0.000000000000000 1.000000000000000 6Gy_vs_0Gy 3
chr9-112074173-112075090 0.013122358499452 10.173484956332301 0.090000000000000 0.000000000000000 1.000000000000000 6Gy_vs_0Gy 3
chr16-67963913-67964332 0.013122358499452 10.173484956332301 0.090000000000000 0.000000000000000 1.000000000000000 6Gy_vs_0Gy 3
chr17-37770623-37771306 0.013122358499452 10.173484956332301 0.090000000000000 0.000000000000000 1.000000000000000 6Gy_vs_0Gy 3
chr17-59825506-59825906 0.013122358499452 10.173484956332301 0.090000000000000 0.000000000000000 1.000000000000000 6Gy_vs_0Gy 3
chr19-23516044-23516639 0.013122358499452 10.173484956332301 0.090000000000000 0.000000000000000 1.000000000000000 6Gy_vs_0Gy 3
chr20-56925016-56926116 0.013122358499452 10.173484956332301 0.090000000000000 0.000000000000000 1.000000000000000 6Gy_vs_0Gy 3
chrX-138756221-138756601 0.013122358499452 10.173484956332301 0.090000000000000 0.000000000000000 1.000000000000000 6Gy_vs_0Gy 3
chr1-116046396-116047213 0.013128966992847 10.325363119066701 0.090000000000000 0.000000000000000 1.000000000000000 6Gy_vs_0Gy 3
chr16-48365210-48366791 0.013132925495607 1.228057474555460 0.359000000000000 0.182000000000000 1.000000000000000 6Gy_vs_0Gy 3
chr16-86928950-86929807 0.013132932812440 10.462764418733300 0.090000000000000 0.000000000000000 1.000000000000000 6Gy_vs_0Gy 3
chr1-6752246-6753486 0.013135576993610 9.811271762235091 0.090000000000000 0.000000000000000 1.000000000000000 6Gy_vs_0Gy 3
chr1-31523735-31524121 0.013135576993610 9.811271762235091 0.090000000000000 0.000000000000000 1.000000000000000 6Gy_vs_0Gy 3
chr1-43936454-43936681 0.013135576993610 9.811271762235091 0.090000000000000 0.000000000000000 1.000000000000000 6Gy_vs_0Gy 3
chr1-44522709-44523365 0.013135576993610 9.811271762235091 0.090000000000000 0.000000000000000 1.000000000000000 6Gy_vs_0Gy 3
chr1-59891342-59892096 0.013135576993610 9.811271762235091 0.090000000000000 0.000000000000000 1.000000000000000 6Gy_vs_0Gy 3
chr1-90219285-90219904 0.013135576993610 9.811271762235091 0.090000000000000 0.000000000000000 1.000000000000000 6Gy_vs_0Gy 3
chr1-146478002-146478470 0.013135576993610 9.811271762235091 0.090000000000000 0.000000000000000 1.000000000000000 6Gy_vs_0Gy 3
chr1-225480767-225481205 0.013135576993610 9.811271762235091 0.090000000000000 0.000000000000000 1.000000000000000 6Gy_vs_0Gy 3
chr1-230891390-230891728 0.013135576993610 9.811271762235091 0.090000000000000 0.000000000000000 1.000000000000000 6Gy_vs_0Gy 3
chr1-234515419-234516135 0.013135576993610 9.811271762235091 0.090000000000000 0.000000000000000 1.000000000000000 6Gy_vs_0Gy 3
chr2-23824694-23825177 0.013135576993610 9.811271762235091 0.090000000000000 0.000000000000000 1.000000000000000 6Gy_vs_0Gy 3
chr2-31526778-31527501 0.013135576993610 9.811271762235091 0.090000000000000 0.000000000000000 1.000000000000000 6Gy_vs_0Gy 3
chr2-74919609-74920128 0.013135576993610 9.811271762235091 0.090000000000000 0.000000000000000 1.000000000000000 6Gy_vs_0Gy 3
chr2-96952083-96952501 0.013135576993610 9.811271762235091 0.090000000000000 0.000000000000000 1.000000000000000 6Gy_vs_0Gy 3
chr2-98384604-98385386 0.013135576993610 9.811271762235091 0.090000000000000 0.000000000000000 1.000000000000000 6Gy_vs_0Gy 3
chr2-100011117-100011507 0.013135576993610 9.811271762235091 0.090000000000000 0.000000000000000 1.000000000000000 6Gy_vs_0Gy 3
chr2-119264983-119265511 0.013135576993610 9.811271762235091 0.090000000000000 0.000000000000000 1.000000000000000 6Gy_vs_0Gy 3
chr2-170361209-170361638 0.013135576993610 9.811271762235091 0.090000000000000 0.000000000000000 1.000000000000000 6Gy_vs_0Gy 3
chr2-191217544-191217866 0.013135576993610 9.811271762235091 0.090000000000000 0.000000000000000 1.000000000000000 6Gy_vs_0Gy 3
chr2-221936923-221937666 0.013135576993610 9.811271762235091 0.090000000000000 0.000000000000000 1.000000000000000 6Gy_vs_0Gy 3
chr3-31862696-31863322 0.013135576993610 9.811271762235091 0.090000000000000 0.000000000000000 1.000000000000000 6Gy_vs_0Gy 3
chr3-98023052-98023503 0.013135576993610 9.811271762235091 0.090000000000000 0.000000000000000 1.000000000000000 6Gy_vs_0Gy 3
chr3-124620583-124620880 0.013135576993610 9.811271762235091 0.090000000000000 0.000000000000000 1.000000000000000 6Gy_vs_0Gy 3
chr3-130773479-130774345 0.013135576993610 9.811271762235091 0.090000000000000 0.000000000000000 1.000000000000000 6Gy_vs_0Gy 3
chr3-141063716-141064113 0.013135576993610 9.811271762235091 0.090000000000000 0.000000000000000 1.000000000000000 6Gy_vs_0Gy 3
chr3-141962519-141962862 0.013135576993610 9.811271762235091 0.090000000000000 0.000000000000000 1.000000000000000 6Gy_vs_0Gy 3
chr3-157087344-157087688 0.013135576993610 9.811271762235091 0.090000000000000 0.000000000000000 1.000000000000000 6Gy_vs_0Gy 3
chr3-158710652-158711209 0.013135576993610 9.811271762235091 0.090000000000000 0.000000000000000 1.000000000000000 6Gy_vs_0Gy 3
chr3-169044173-169044621 0.013135576993610 9.811271762235091 0.090000000000000 0.000000000000000 1.000000000000000 6Gy_vs_0Gy 3
chr3-178995042-178995375 0.013135576993610 9.811271762235091 0.090000000000000 0.000000000000000 1.000000000000000 6Gy_vs_0Gy 3
chr4-181496587-181497492 0.013135576993610 9.811271762235091 0.090000000000000 0.000000000000000 1.000000000000000 6Gy_vs_0Gy 3
chr4-185874468-185875124 0.013135576993610 9.811271762235091 0.090000000000000 0.000000000000000 1.000000000000000 6Gy_vs_0Gy 3
chr5-124963134-124964172 0.013135576993610 9.811271762235091 0.090000000000000 0.000000000000000 1.000000000000000 6Gy_vs_0Gy 3
chr5-125064574-125065493 0.013135576993610 9.811271762235091 0.090000000000000 0.000000000000000 1.000000000000000 6Gy_vs_0Gy 3
chr5-134435530-134435822 0.013135576993610 9.811271762235091 0.090000000000000 0.000000000000000 1.000000000000000 6Gy_vs_0Gy 3
chr5-145559031-145559272 0.013135576993610 9.811271762235091 0.090000000000000 0.000000000000000 1.000000000000000 6Gy_vs_0Gy 3
chr6-37657206-37658012 0.013135576993610 9.811271762235091 0.090000000000000 0.000000000000000 1.000000000000000 6Gy_vs_0Gy 3
chr6-46972468-46972812 0.013135576993610 9.811271762235091 0.090000000000000 0.000000000000000 1.000000000000000 6Gy_vs_0Gy 3
chr7-16436853-16437334 0.013135576993610 9.811271762235091 0.090000000000000 0.000000000000000 1.000000000000000 6Gy_vs_0Gy 3
chr7-29588889-29589495 0.013135576993610 9.811271762235091 0.090000000000000 0.000000000000000 1.000000000000000 6Gy_vs_0Gy 3
chr7-87416684-87416979 0.013135576993610 9.811271762235091 0.090000000000000 0.000000000000000 1.000000000000000 6Gy_vs_0Gy 3
chr7-128217010-128217338 0.013135576993610 9.811271762235091 0.090000000000000 0.000000000000000 1.000000000000000 6Gy_vs_0Gy 3
chr7-130803402-130804403 0.013135576993610 9.811271762235091 0.090000000000000 0.000000000000000 1.000000000000000 6Gy_vs_0Gy 3
chr7-153254022-153254820 0.013135576993610 9.811271762235091 0.090000000000000 0.000000000000000 1.000000000000000 6Gy_vs_0Gy 3
chr8-8333681-8334278 0.013135576993610 9.811271762235091 0.090000000000000 0.000000000000000 1.000000000000000 6Gy_vs_0Gy 3
chr8-9223531-9223819 0.013135576993610 9.811271762235091 0.090000000000000 0.000000000000000 1.000000000000000 6Gy_vs_0Gy 3
chr8-32307182-32307493 0.013135576993610 9.811271762235091 0.090000000000000 0.000000000000000 1.000000000000000 6Gy_vs_0Gy 3
chr8-32331356-32331946 0.013135576993610 9.811271762235091 0.090000000000000 0.000000000000000 1.000000000000000 6Gy_vs_0Gy 3
chr8-42205967-42206391 0.013135576993610 9.811271762235091 0.090000000000000 0.000000000000000 1.000000000000000 6Gy_vs_0Gy 3
chr8-96408020-96408504 0.013135576993610 9.811271762235091 0.090000000000000 0.000000000000000 1.000000000000000 6Gy_vs_0Gy 3
chr8-110874606-110875301 0.013135576993610 9.811271762235091 0.090000000000000 0.000000000000000 1.000000000000000 6Gy_vs_0Gy 3
chr8-129302850-129303759 0.013135576993610 9.811271762235091 0.090000000000000 0.000000000000000 1.000000000000000 6Gy_vs_0Gy 3
chr8-132530474-132531338 0.013135576993610 9.811271762235091 0.090000000000000 0.000000000000000 1.000000000000000 6Gy_vs_0Gy 3
chr9-7755835-7756594 0.013135576993610 9.811271762235091 0.090000000000000 0.000000000000000 1.000000000000000 6Gy_vs_0Gy 3
chr10-11424341-11424820 0.013135576993610 9.811271762235091 0.090000000000000 0.000000000000000 1.000000000000000 6Gy_vs_0Gy 3
chr10-27742148-27742926 0.013135576993610 9.811271762235091 0.090000000000000 0.000000000000000 1.000000000000000 6Gy_vs_0Gy 3
chr10-32795625-32795946 0.013135576993610 9.811271762235091 0.090000000000000 0.000000000000000 1.000000000000000 6Gy_vs_0Gy 3
chr10-101120938-101121799 0.013135576993610 9.811271762235091 0.090000000000000 0.000000000000000 1.000000000000000 6Gy_vs_0Gy 3
chr10-125691050-125691624 0.013135576993610 9.811271762235091 0.090000000000000 0.000000000000000 1.000000000000000 6Gy_vs_0Gy 3
chr11-1342075-1342479 0.013135576993610 9.811271762235091 0.090000000000000 0.000000000000000 1.000000000000000 6Gy_vs_0Gy 3
chr11-13955737-13956233 0.013135576993610 9.811271762235091 0.090000000000000 0.000000000000000 1.000000000000000 6Gy_vs_0Gy 3
chr11-72091099-72091610 0.013135576993610 9.811271762235091 0.090000000000000 0.000000000000000 1.000000000000000 6Gy_vs_0Gy 3
chr11-84780580-84781028 0.013135576993610 9.811271762235091 0.090000000000000 0.000000000000000 1.000000000000000 6Gy_vs_0Gy 3
chr11-119518694-119519148 0.013135576993610 9.811271762235091 0.090000000000000 0.000000000000000 1.000000000000000 6Gy_vs_0Gy 3
chr12-47837421-47837926 0.013135576993610 9.811271762235091 0.090000000000000 0.000000000000000 1.000000000000000 6Gy_vs_0Gy 3
chr12-57283188-57283554 0.013135576993610 9.811271762235091 0.090000000000000 0.000000000000000 1.000000000000000 6Gy_vs_0Gy 3
chr12-99476738-99477534 0.013135576993610 9.811271762235091 0.090000000000000 0.000000000000000 1.000000000000000 6Gy_vs_0Gy 3
chr13-33213948-33214646 0.013135576993610 9.811271762235091 0.090000000000000 0.000000000000000 1.000000000000000 6Gy_vs_0Gy 3
chr13-34750127-34750633 0.013135576993610 9.811271762235091 0.090000000000000 0.000000000000000 1.000000000000000 6Gy_vs_0Gy 3
chr14-33509990-33510551 0.013135576993610 9.811271762235091 0.090000000000000 0.000000000000000 1.000000000000000 6Gy_vs_0Gy 3
chr14-33686159-33686603 0.013135576993610 9.811271762235091 0.090000000000000 0.000000000000000 1.000000000000000 6Gy_vs_0Gy 3
chr14-45426654-45427001 0.013135576993610 9.811271762235091 0.090000000000000 0.000000000000000 1.000000000000000 6Gy_vs_0Gy 3
chr14-59267877-59268397 0.013135576993610 9.811271762235091 0.090000000000000 0.000000000000000 1.000000000000000 6Gy_vs_0Gy 3
chr14-89921220-89921632 0.013135576993610 9.811271762235091 0.090000000000000 0.000000000000000 1.000000000000000 6Gy_vs_0Gy 3
chr15-56428850-56429176 0.013135576993610 9.811271762235091 0.090000000000000 0.000000000000000 1.000000000000000 6Gy_vs_0Gy 3
chr15-64895397-64896123 0.013135576993610 9.811271762235091 0.090000000000000 0.000000000000000 1.000000000000000 6Gy_vs_0Gy 3
chr15-71955102-71955978 0.013135576993610 9.811271762235091 0.090000000000000 0.000000000000000 1.000000000000000 6Gy_vs_0Gy 3
chr15-76654256-76654815 0.013135576993610 9.811271762235091 0.090000000000000 0.000000000000000 1.000000000000000 6Gy_vs_0Gy 3
chr16-53142421-53143177 0.013135576993610 9.811271762235091 0.090000000000000 0.000000000000000 1.000000000000000 6Gy_vs_0Gy 3
chr16-56991656-56992058 0.013135576993610 9.811271762235091 0.090000000000000 0.000000000000000 1.000000000000000 6Gy_vs_0Gy 3
chr17-118350-118561 0.013135576993610 9.811271762235091 0.090000000000000 0.000000000000000 1.000000000000000 6Gy_vs_0Gy 3
chr17-15648279-15648545 0.013135576993610 9.811271762235091 0.090000000000000 0.000000000000000 1.000000000000000 6Gy_vs_0Gy 3
chr17-28761051-28761600 0.013135576993610 9.811271762235091 0.090000000000000 0.000000000000000 1.000000000000000 6Gy_vs_0Gy 3
chr17-37745070-37745876 0.013135576993610 9.811271762235091 0.090000000000000 0.000000000000000 1.000000000000000 6Gy_vs_0Gy 3
chr17-50817133-50818131 0.013135576993610 9.811271762235091 0.090000000000000 0.000000000000000 1.000000000000000 6Gy_vs_0Gy 3
chr17-83067704-83068078 0.013135576993610 9.811271762235091 0.090000000000000 0.000000000000000 1.000000000000000 6Gy_vs_0Gy 3
chr18-36724324-36725038 0.013135576993610 9.811271762235091 0.090000000000000 0.000000000000000 1.000000000000000 6Gy_vs_0Gy 3
chr18-57649613-57650043 0.013135576993610 9.811271762235091 0.090000000000000 0.000000000000000 1.000000000000000 6Gy_vs_0Gy 3
chr19-2603194-2603629 0.013135576993610 9.811271762235091 0.090000000000000 0.000000000000000 1.000000000000000 6Gy_vs_0Gy 3
chr19-17573877-17574418 0.013135576993610 9.811271762235091 0.090000000000000 0.000000000000000 1.000000000000000 6Gy_vs_0Gy 3
chr19-21083973-21084673 0.013135576993610 9.811271762235091 0.090000000000000 0.000000000000000 1.000000000000000 6Gy_vs_0Gy 3
chr19-29880505-29880978 0.013135576993610 9.811271762235091 0.090000000000000 0.000000000000000 1.000000000000000 6Gy_vs_0Gy 3
chr20-818124-818511 0.013135576993610 9.811271762235091 0.090000000000000 0.000000000000000 1.000000000000000 6Gy_vs_0Gy 3
chr20-2941348-2941905 0.013135576993610 9.811271762235091 0.090000000000000 0.000000000000000 1.000000000000000 6Gy_vs_0Gy 3
chr20-45670151-45670955 0.013135576993610 9.811271762235091 0.090000000000000 0.000000000000000 1.000000000000000 6Gy_vs_0Gy 3
chr22-38973412-38973876 0.013135576993610 9.811271762235091 0.090000000000000 0.000000000000000 1.000000000000000 6Gy_vs_0Gy 3
chr22-39818825-39819193 0.013135576993610 9.811271762235091 0.090000000000000 0.000000000000000 1.000000000000000 6Gy_vs_0Gy 3
chrX-13506105-13506913 0.013135576993610 9.811271762235091 0.090000000000000 0.000000000000000 1.000000000000000 6Gy_vs_0Gy 3
chrX-69088007-69088523 0.013135576993610 9.811271762235091 0.090000000000000 0.000000000000000 1.000000000000000 6Gy_vs_0Gy 3
chrX-137031537-137032402 0.013135576993610 9.811271762235091 0.090000000000000 0.000000000000000 1.000000000000000 6Gy_vs_0Gy 3
chr11-23789264-23790660 0.013214854317029 1.157063902586430 0.333000000000000 0.152000000000000 1.000000000000000 6Gy_vs_0Gy 3
chr17-41401866-41402563 0.013233467315676 1.757316557845160 0.205000000000000 0.061000000000000 1.000000000000000 6Gy_vs_0Gy 3
chr3-58404224-58405176 0.013257110557205 1.390671206377060 0.308000000000000 0.136000000000000 1.000000000000000 6Gy_vs_0Gy 3
chr2-10048548-10048959 0.013257704467618 -2.406375122167400 0.026000000000000 0.136000000000000 1.000000000000000 6Gy_vs_0Gy 3
chr3-31093094-31093926 0.013257704467618 -2.406375122167400 0.026000000000000 0.136000000000000 1.000000000000000 6Gy_vs_0Gy 3
chr8-73965917-73966676 0.013257704467618 -2.406375122167400 0.026000000000000 0.136000000000000 1.000000000000000 6Gy_vs_0Gy 3
chr18-29285193-29285813 0.013257704467618 -2.406375122167400 0.026000000000000 0.136000000000000 1.000000000000000 6Gy_vs_0Gy 3
chr19-43962257-43962821 0.013257704467618 -2.406375122167400 0.026000000000000 0.136000000000000 1.000000000000000 6Gy_vs_0Gy 3
chrX-153669049-153669523 0.013257704467618 -2.406375122167400 0.026000000000000 0.136000000000000 1.000000000000000 6Gy_vs_0Gy 3
chr1-181646901-181648006 0.013266115714892 1.128010512495440 0.449000000000000 0.273000000000000 1.000000000000000 6Gy_vs_0Gy 3
chr1-68675001-68675725 0.013268658811372 2.340138792956790 0.154000000000000 0.030000000000000 1.000000000000000 6Gy_vs_0Gy 3
chr2-200901417-200901827 0.013268658811372 2.340138792956790 0.154000000000000 0.030000000000000 1.000000000000000 6Gy_vs_0Gy 3
chr3-146164980-146165778 0.013268658811372 2.340138792956790 0.154000000000000 0.030000000000000 1.000000000000000 6Gy_vs_0Gy 3
chr4-181688440-181689215 0.013268658811372 2.340138792956790 0.154000000000000 0.030000000000000 1.000000000000000 6Gy_vs_0Gy 3
chr5-6028632-6029323 0.013268658811372 2.340138792956790 0.154000000000000 0.030000000000000 1.000000000000000 6Gy_vs_0Gy 3
chr6-29011117-29011769 0.013268658811372 2.340138792956790 0.154000000000000 0.030000000000000 1.000000000000000 6Gy_vs_0Gy 3
chr7-28298860-28299251 0.013268658811372 2.340138792956790 0.154000000000000 0.030000000000000 1.000000000000000 6Gy_vs_0Gy 3
chr8-89761893-89762181 0.013268658811372 2.340138792956790 0.154000000000000 0.030000000000000 1.000000000000000 6Gy_vs_0Gy 3
chr8-137334579-137335764 0.013268658811372 2.340138792956790 0.154000000000000 0.030000000000000 1.000000000000000 6Gy_vs_0Gy 3
chr9-97773187-97774196 0.013268658811372 2.340138792956790 0.154000000000000 0.030000000000000 1.000000000000000 6Gy_vs_0Gy 3
chr9-136229117-136229803 0.013268658811372 2.340138792956790 0.154000000000000 0.030000000000000 1.000000000000000 6Gy_vs_0Gy 3
chr13-66933925-66934467 0.013268658811372 2.340138792956790 0.154000000000000 0.030000000000000 1.000000000000000 6Gy_vs_0Gy 3
chr14-92897998-92898998 0.013268658811372 2.340138792956790 0.154000000000000 0.030000000000000 1.000000000000000 6Gy_vs_0Gy 3
chr16-2593323-2593931 0.013268658811372 2.340138792956790 0.154000000000000 0.030000000000000 1.000000000000000 6Gy_vs_0Gy 3
chr17-43398411-43399428 0.013285468479815 1.127795401044620 0.321000000000000 0.136000000000000 1.000000000000000 6Gy_vs_0Gy 3
chr17-57902829-57903680 0.013294300745140 1.205960571980160 0.346000000000000 0.167000000000000 1.000000000000000 6Gy_vs_0Gy 3
chr14-23555613-23556451 0.013344343412185 1.121194562551380 0.346000000000000 0.167000000000000 1.000000000000000 6Gy_vs_0Gy 3
chr12-12954465-12955791 0.013361471181975 2.079104051654650 0.179000000000000 0.045000000000000 1.000000000000000 6Gy_vs_0Gy 3
chr2-37771334-37772089 0.013364243161049 1.420962963607780 0.231000000000000 0.076000000000000 1.000000000000000 6Gy_vs_0Gy 3
chr4-101114767-101115416 0.013364243161049 1.420962963607780 0.231000000000000 0.076000000000000 1.000000000000000 6Gy_vs_0Gy 3
chr5-150599733-150600597 0.013364243161049 1.420962963607780 0.231000000000000 0.076000000000000 1.000000000000000 6Gy_vs_0Gy 3
chr8-24668618-24669197 0.013364243161049 1.420962963607780 0.231000000000000 0.076000000000000 1.000000000000000 6Gy_vs_0Gy 3
chr1-63892544-63893469 0.013382458442468 1.267577392333220 0.346000000000000 0.167000000000000 1.000000000000000 6Gy_vs_0Gy 3
chr20-49914461-49916158 0.013427352704756 1.167615281660800 0.500000000000000 0.348000000000000 1.000000000000000 6Gy_vs_0Gy 3
chr21-43600473-43601131 0.013439615518171 -1.063678911340010 0.141000000000000 0.318000000000000 1.000000000000000 6Gy_vs_0Gy 3
chr11-63812632-63814341 0.013452560921359 1.016580312481260 0.436000000000000 0.242000000000000 1.000000000000000 6Gy_vs_0Gy 3
chr3-141336934-141337670 0.013478779357152 1.395766070134180 0.308000000000000 0.136000000000000 1.000000000000000 6Gy_vs_0Gy 3
chr5-174121423-174122401 0.013507739285511 1.288881772170760 0.269000000000000 0.106000000000000 1.000000000000000 6Gy_vs_0Gy 3
chr1-238476601-238477471 0.013512918304420 1.217745196737360 0.256000000000000 0.091000000000000 1.000000000000000 6Gy_vs_0Gy 3
chr2-221895180-221897228 0.013530998802114 1.128010512495440 0.462000000000000 0.288000000000000 1.000000000000000 6Gy_vs_0Gy 3
chr3-119809688-119810560 0.013558331445861 1.683680360112590 0.205000000000000 0.061000000000000 1.000000000000000 6Gy_vs_0Gy 3
chr20-31502940-31503468 0.013558331445861 1.683680360112590 0.205000000000000 0.061000000000000 1.000000000000000 6Gy_vs_0Gy 3
chr7-28480788-28481455 0.013569799533650 1.458674629529830 0.269000000000000 0.106000000000000 1.000000000000000 6Gy_vs_0Gy 3
chrX-153953210-153954746 0.013569799533650 1.458674629529830 0.269000000000000 0.106000000000000 1.000000000000000 6Gy_vs_0Gy 3
chr9-38310672-38311948 0.013587028656896 1.808646342145540 0.244000000000000 0.091000000000000 1.000000000000000 6Gy_vs_0Gy 3
chr9-130053386-130054757 0.013587318150865 1.436463555027640 0.321000000000000 0.152000000000000 1.000000000000000 6Gy_vs_0Gy 3
chr11-17388635-17389775 0.013589007236466 1.343377588527160 0.321000000000000 0.152000000000000 1.000000000000000 6Gy_vs_0Gy 3
chr3-124639657-124640659 0.013590980098863 -1.824356395815000 0.051000000000000 0.182000000000000 1.000000000000000 6Gy_vs_0Gy 3
chr7-100450254-100451008 0.013642413419647 1.808646342145540 0.256000000000000 0.106000000000000 1.000000000000000 6Gy_vs_0Gy 3
chr3-107240132-107241612 0.013653939499953 1.302840631649380 0.359000000000000 0.182000000000000 1.000000000000000 6Gy_vs_0Gy 3
chr17-72602539-72603890 0.013656898901183 1.277993087821380 0.372000000000000 0.182000000000000 1.000000000000000 6Gy_vs_0Gy 3
chr3-124858965-124859391 0.013665563916613 1.696494442331480 0.244000000000000 0.091000000000000 1.000000000000000 6Gy_vs_0Gy 3
chr3-136349949-136350975 0.013682692866387 1.402108408207990 0.269000000000000 0.106000000000000 1.000000000000000 6Gy_vs_0Gy 3
chr11-130786822-130787671 0.013682692866387 1.402108408207990 0.269000000000000 0.106000000000000 1.000000000000000 6Gy_vs_0Gy 3
chr1-17059495-17060338 0.013693681415096 1.136984402707710 0.333000000000000 0.152000000000000 1.000000000000000 6Gy_vs_0Gy 3
chr1-212513139-212514473 0.013703967224784 1.979017442360570 0.179000000000000 0.045000000000000 1.000000000000000 6Gy_vs_0Gy 3
chr2-10942077-10942951 0.013703967224784 1.979017442360570 0.179000000000000 0.045000000000000 1.000000000000000 6Gy_vs_0Gy 3
chr4-89752857-89754096 0.013703967224784 1.979017442360570 0.179000000000000 0.045000000000000 1.000000000000000 6Gy_vs_0Gy 3
chr4-159446346-159446867 0.013703967224784 1.979017442360570 0.179000000000000 0.045000000000000 1.000000000000000 6Gy_vs_0Gy 3
chr10-76942031-76943028 0.013703967224784 1.979017442360570 0.179000000000000 0.045000000000000 1.000000000000000 6Gy_vs_0Gy 3
chr12-6062972-6063618 0.013703967224784 1.979017442360570 0.179000000000000 0.045000000000000 1.000000000000000 6Gy_vs_0Gy 3
chr16-50666673-50667382 0.013703967224784 1.979017442360570 0.179000000000000 0.045000000000000 1.000000000000000 6Gy_vs_0Gy 3
chr17-77056074-77056724 0.013703967224784 1.979017442360570 0.179000000000000 0.045000000000000 1.000000000000000 6Gy_vs_0Gy 3
chr10-28913344-28914384 0.013724759113970 1.006620526695090 0.372000000000000 0.182000000000000 1.000000000000000 6Gy_vs_0Gy 3
chr14-73135860-73137173 0.013768676957058 1.021784714402100 0.410000000000000 0.227000000000000 1.000000000000000 6Gy_vs_0Gy 3
chr19-49511702-49513652 0.013771315364802 1.209293101130080 0.359000000000000 0.182000000000000 1.000000000000000 6Gy_vs_0Gy 3
chr7-100509020-100509691 0.013771659309584 -1.240287196525180 0.090000000000000 0.242000000000000 1.000000000000000 6Gy_vs_0Gy 3
chr22-30195737-30197132 0.013817218635337 1.092213421326330 0.487000000000000 0.333000000000000 1.000000000000000 6Gy_vs_0Gy 3
chr17-34960774-34961910 0.013835959880889 1.565558927493250 0.282000000000000 0.121000000000000 1.000000000000000 6Gy_vs_0Gy 3
chr22-49961912-49962704 0.013837681780202 1.665067815349270 0.282000000000000 0.121000000000000 1.000000000000000 6Gy_vs_0Gy 3
chr16-11976143-11977962 0.013851150368034 1.080606304494550 0.385000000000000 0.197000000000000 1.000000000000000 6Gy_vs_0Gy 3
chr22-31661745-31662598 0.013851150368034 1.080606304494550 0.385000000000000 0.197000000000000 1.000000000000000 6Gy_vs_0Gy 3
chr17-57305304-57306263 0.013859945741471 1.395766070134180 0.269000000000000 0.106000000000000 1.000000000000000 6Gy_vs_0Gy 3
chr9-124711593-124712302 0.013892615264665 1.927163449269230 0.179000000000000 0.045000000000000 1.000000000000000 6Gy_vs_0Gy 3
chrX-69319198-69320086 0.013892615264665 1.927163449269230 0.179000000000000 0.045000000000000 1.000000000000000 6Gy_vs_0Gy 3
chr14-104978052-104978591 0.013893066698871 1.410220392927360 0.231000000000000 0.076000000000000 1.000000000000000 6Gy_vs_0Gy 3
chr9-112556259-112557419 0.013901634508019 1.495445528624870 0.346000000000000 0.182000000000000 1.000000000000000 6Gy_vs_0Gy 3
chr1-24718862-24719141 0.013906281502134 1.683680360112590 0.205000000000000 0.061000000000000 1.000000000000000 6Gy_vs_0Gy 3
chr2-101967621-101968644 0.013906281502134 1.683680360112590 0.205000000000000 0.061000000000000 1.000000000000000 6Gy_vs_0Gy 3
chr19-2950181-2951281 0.013916123375005 1.102750615849290 0.487000000000000 0.333000000000000 1.000000000000000 6Gy_vs_0Gy 3
chr1-63063398-63063991 0.013931576386126 -9.829866853266180 0.000000000000000 0.076000000000000 1.000000000000000 6Gy_vs_0Gy 3
chr1-98211296-98211657 0.013931576386126 -9.829866853266180 0.000000000000000 0.076000000000000 1.000000000000000 6Gy_vs_0Gy 3
chr2-12300885-12301311 0.013931576386126 -9.829866853266180 0.000000000000000 0.076000000000000 1.000000000000000 6Gy_vs_0Gy 3
chr2-39736639-39737079 0.013931576386126 -9.829866853266180 0.000000000000000 0.076000000000000 1.000000000000000 6Gy_vs_0Gy 3
chr3-102733806-102734715 0.013931576386126 -10.052032796712400 0.000000000000000 0.076000000000000 1.000000000000000 6Gy_vs_0Gy 3
chr4-150518239-150518877 0.013931576386126 -9.829866853266180 0.000000000000000 0.076000000000000 1.000000000000000 6Gy_vs_0Gy 3
chr5-54457073-54457561 0.013931576386126 -9.829866853266180 0.000000000000000 0.076000000000000 1.000000000000000 6Gy_vs_0Gy 3
chr5-166898159-166899020 0.013931576386126 -9.829866853266180 0.000000000000000 0.076000000000000 1.000000000000000 6Gy_vs_0Gy 3
chr6-93416590-93417157 0.013931576386126 -9.829866853266180 0.000000000000000 0.076000000000000 1.000000000000000 6Gy_vs_0Gy 3
chr8-8736932-8737246 0.013931576386126 -9.829866853266180 0.000000000000000 0.076000000000000 1.000000000000000 6Gy_vs_0Gy 3
chr8-21359386-21359959 0.013931576386126 -9.829866853266180 0.000000000000000 0.076000000000000 1.000000000000000 6Gy_vs_0Gy 3
chr10-80324152-80324387 0.013931576386126 -9.829866853266180 0.000000000000000 0.076000000000000 1.000000000000000 6Gy_vs_0Gy 3
chr10-96229391-96229848 0.013931576386126 -9.829866853266180 0.000000000000000 0.076000000000000 1.000000000000000 6Gy_vs_0Gy 3
chr11-66652725-66653516 0.013931576386126 -9.829866853266180 0.000000000000000 0.076000000000000 1.000000000000000 6Gy_vs_0Gy 3
chr12-92866492-92866731 0.013931576386126 -9.829866853266180 0.000000000000000 0.076000000000000 1.000000000000000 6Gy_vs_0Gy 3
chr15-89419403-89419659 0.013931576386126 -9.829866853266180 0.000000000000000 0.076000000000000 1.000000000000000 6Gy_vs_0Gy 3
chr18-21194899-21195506 0.013931576386126 -9.829866853266180 0.000000000000000 0.076000000000000 1.000000000000000 6Gy_vs_0Gy 3
chr21-42056997-42057777 0.013931576386126 -9.829866853266180 0.000000000000000 0.076000000000000 1.000000000000000 6Gy_vs_0Gy 3
chr5-1792523-1793124 0.013932820451911 1.015064436969460 0.385000000000000 0.197000000000000 1.000000000000000 6Gy_vs_0Gy 3
chr1-225941067-225941926 0.013937296635780 -10.052032796712400 0.000000000000000 0.076000000000000 1.000000000000000 6Gy_vs_0Gy 3
chr8-138607803-138608489 0.013937296635780 -10.052032796712400 0.000000000000000 0.076000000000000 1.000000000000000 6Gy_vs_0Gy 3
chr1-21564037-21564350 0.013941110715774 -9.567149456761371 0.000000000000000 0.076000000000000 1.000000000000000 6Gy_vs_0Gy 3
chr1-22597453-22597866 0.013941110715774 -9.567149456761371 0.000000000000000 0.076000000000000 1.000000000000000 6Gy_vs_0Gy 3
chr1-25183792-25184052 0.013941110715774 -9.567149456761371 0.000000000000000 0.076000000000000 1.000000000000000 6Gy_vs_0Gy 3
chr1-68969475-68969781 0.013941110715774 -9.567149456761371 0.000000000000000 0.076000000000000 1.000000000000000 6Gy_vs_0Gy 3
chr1-71357596-71358283 0.013941110715774 -9.567149456761371 0.000000000000000 0.076000000000000 1.000000000000000 6Gy_vs_0Gy 3
chr1-73720101-73720596 0.013941110715774 -9.567149456761371 0.000000000000000 0.076000000000000 1.000000000000000 6Gy_vs_0Gy 3
chr1-101204017-101204477 0.013941110715774 -9.567149456761371 0.000000000000000 0.076000000000000 1.000000000000000 6Gy_vs_0Gy 3
chr1-143904207-143904898 0.013941110715774 -9.567149456761371 0.000000000000000 0.076000000000000 1.000000000000000 6Gy_vs_0Gy 3
chr1-175454109-175454490 0.013941110715774 -9.567149456761371 0.000000000000000 0.076000000000000 1.000000000000000 6Gy_vs_0Gy 3
chr1-186620522-186621338 0.013941110715774 -9.567149456761371 0.000000000000000 0.076000000000000 1.000000000000000 6Gy_vs_0Gy 3
chr1-195714271-195714561 0.013941110715774 -9.567149456761371 0.000000000000000 0.076000000000000 1.000000000000000 6Gy_vs_0Gy 3
chr1-198465380-198465855 0.013941110715774 -9.567149456761371 0.000000000000000 0.076000000000000 1.000000000000000 6Gy_vs_0Gy 3
chr1-211621159-211621813 0.013941110715774 -9.567149456761371 0.000000000000000 0.076000000000000 1.000000000000000 6Gy_vs_0Gy 3
chr1-219422741-219423281 0.013941110715774 -9.567149456761371 0.000000000000000 0.076000000000000 1.000000000000000 6Gy_vs_0Gy 3
chr1-224058256-224058532 0.013941110715774 -9.567149456761371 0.000000000000000 0.076000000000000 1.000000000000000 6Gy_vs_0Gy 3
chr1-241485675-241485987 0.013941110715774 -9.567149456761371 0.000000000000000 0.076000000000000 1.000000000000000 6Gy_vs_0Gy 3
chr2-17557449-17558329 0.013941110715774 -9.567149456761371 0.000000000000000 0.076000000000000 1.000000000000000 6Gy_vs_0Gy 3
chr2-67825352-67825810 0.013941110715774 -9.567149456761371 0.000000000000000 0.076000000000000 1.000000000000000 6Gy_vs_0Gy 3
chr2-111653962-111654648 0.013941110715774 -9.567149456761371 0.000000000000000 0.076000000000000 1.000000000000000 6Gy_vs_0Gy 3
chr2-120287130-120287525 0.013941110715774 -9.567149456761371 0.000000000000000 0.076000000000000 1.000000000000000 6Gy_vs_0Gy 3
chr2-224638192-224638877 0.013941110715774 -9.567149456761371 0.000000000000000 0.076000000000000 1.000000000000000 6Gy_vs_0Gy 3
chr2-236963894-236964617 0.013941110715774 -9.567149456761371 0.000000000000000 0.076000000000000 1.000000000000000 6Gy_vs_0Gy 3
chr3-4343036-4343594 0.013941110715774 -9.567149456761371 0.000000000000000 0.076000000000000 1.000000000000000 6Gy_vs_0Gy 3
chr3-21747418-21747791 0.013941110715774 -9.567149456761371 0.000000000000000 0.076000000000000 1.000000000000000 6Gy_vs_0Gy 3
chr3-46629771-46630237 0.013941110715774 -9.567149456761371 0.000000000000000 0.076000000000000 1.000000000000000 6Gy_vs_0Gy 3
chr3-56096993-56097943 0.013941110715774 -9.567149456761371 0.000000000000000 0.076000000000000 1.000000000000000 6Gy_vs_0Gy 3
chr3-60177767-60178055 0.013941110715774 -9.567149456761371 0.000000000000000 0.076000000000000 1.000000000000000 6Gy_vs_0Gy 3
chr3-71341526-71342011 0.013941110715774 -9.567149456761371 0.000000000000000 0.076000000000000 1.000000000000000 6Gy_vs_0Gy 3
chr3-89947392-89948296 0.013941110715774 -9.567149456761371 0.000000000000000 0.076000000000000 1.000000000000000 6Gy_vs_0Gy 3
chr3-94949802-94950406 0.013941110715774 -9.567149456761371 0.000000000000000 0.076000000000000 1.000000000000000 6Gy_vs_0Gy 3
chr3-131918870-131919145 0.013941110715774 -9.567149456761371 0.000000000000000 0.076000000000000 1.000000000000000 6Gy_vs_0Gy 3
chr3-136860613-136860835 0.013941110715774 -9.567149456761371 0.000000000000000 0.076000000000000 1.000000000000000 6Gy_vs_0Gy 3
chr3-149596118-149596545 0.013941110715774 -9.567149456761371 0.000000000000000 0.076000000000000 1.000000000000000 6Gy_vs_0Gy 3
chr3-159663876-159664330 0.013941110715774 -9.567149456761371 0.000000000000000 0.076000000000000 1.000000000000000 6Gy_vs_0Gy 3
chr3-195548484-195548690 0.013941110715774 -9.567149456761371 0.000000000000000 0.076000000000000 1.000000000000000 6Gy_vs_0Gy 3
chr4-20418866-20419182 0.013941110715774 -9.567149456761371 0.000000000000000 0.076000000000000 1.000000000000000 6Gy_vs_0Gy 3
chr4-39032676-39033027 0.013941110715774 -9.567149456761371 0.000000000000000 0.076000000000000 1.000000000000000 6Gy_vs_0Gy 3
chr4-43330296-43330560 0.013941110715774 -9.567149456761371 0.000000000000000 0.076000000000000 1.000000000000000 6Gy_vs_0Gy 3
chr4-107913127-107913561 0.013941110715774 -9.567149456761371 0.000000000000000 0.076000000000000 1.000000000000000 6Gy_vs_0Gy 3
chr4-118339436-118339681 0.013941110715774 -9.567149456761371 0.000000000000000 0.076000000000000 1.000000000000000 6Gy_vs_0Gy 3
chr4-127775723-127776294 0.013941110715774 -9.567149456761371 0.000000000000000 0.076000000000000 1.000000000000000 6Gy_vs_0Gy 3
chr4-149923688-149924457 0.013941110715774 -9.567149456761371 0.000000000000000 0.076000000000000 1.000000000000000 6Gy_vs_0Gy 3
chr4-181533815-181534681 0.013941110715774 -9.567149456761371 0.000000000000000 0.076000000000000 1.000000000000000 6Gy_vs_0Gy 3
chr5-3671246-3671908 0.013941110715774 -9.567149456761371 0.000000000000000 0.076000000000000 1.000000000000000 6Gy_vs_0Gy 3
chr5-78833068-78833821 0.013941110715774 -9.567149456761371 0.000000000000000 0.076000000000000 1.000000000000000 6Gy_vs_0Gy 3
chr5-111158034-111158398 0.013941110715774 -9.567149456761371 0.000000000000000 0.076000000000000 1.000000000000000 6Gy_vs_0Gy 3
chr5-115736522-115736931 0.013941110715774 -9.567149456761371 0.000000000000000 0.076000000000000 1.000000000000000 6Gy_vs_0Gy 3
chr5-122870360-122870754 0.013941110715774 -9.567149456761371 0.000000000000000 0.076000000000000 1.000000000000000 6Gy_vs_0Gy 3
chr5-151234631-151235097 0.013941110715774 -9.567149456761371 0.000000000000000 0.076000000000000 1.000000000000000 6Gy_vs_0Gy 3
chr5-162230033-162230697 0.013941110715774 -9.567149456761371 0.000000000000000 0.076000000000000 1.000000000000000 6Gy_vs_0Gy 3
chr6-4948564-4949252 0.013941110715774 -9.567149456761371 0.000000000000000 0.076000000000000 1.000000000000000 6Gy_vs_0Gy 3
chr6-17533568-17534128 0.013941110715774 -9.567149456761371 0.000000000000000 0.076000000000000 1.000000000000000 6Gy_vs_0Gy 3
chr6-24902715-24903203 0.013941110715774 -9.567149456761371 0.000000000000000 0.076000000000000 1.000000000000000 6Gy_vs_0Gy 3
chr6-75802232-75802703 0.013941110715774 -9.567149456761371 0.000000000000000 0.076000000000000 1.000000000000000 6Gy_vs_0Gy 3
chr6-107977070-107977745 0.013941110715774 -9.567149456761371 0.000000000000000 0.076000000000000 1.000000000000000 6Gy_vs_0Gy 3
chr6-114326972-114327440 0.013941110715774 -9.567149456761371 0.000000000000000 0.076000000000000 1.000000000000000 6Gy_vs_0Gy 3
chr6-167898684-167898991 0.013941110715774 -9.567149456761371 0.000000000000000 0.076000000000000 1.000000000000000 6Gy_vs_0Gy 3
chr7-33880144-33880353 0.013941110715774 -9.567149456761371 0.000000000000000 0.076000000000000 1.000000000000000 6Gy_vs_0Gy 3
chr7-70661762-70662619 0.013941110715774 -9.567149456761371 0.000000000000000 0.076000000000000 1.000000000000000 6Gy_vs_0Gy 3
chr7-73417748-73418421 0.013941110715774 -9.567149456761371 0.000000000000000 0.076000000000000 1.000000000000000 6Gy_vs_0Gy 3
chr7-153153593-153153963 0.013941110715774 -9.567149456761371 0.000000000000000 0.076000000000000 1.000000000000000 6Gy_vs_0Gy 3
chr7-157355375-157356156 0.013941110715774 -9.567149456761371 0.000000000000000 0.076000000000000 1.000000000000000 6Gy_vs_0Gy 3
chr8-23129435-23130046 0.013941110715774 -9.567149456761371 0.000000000000000 0.076000000000000 1.000000000000000 6Gy_vs_0Gy 3
chr8-35828892-35829590 0.013941110715774 -9.567149456761371 0.000000000000000 0.076000000000000 1.000000000000000 6Gy_vs_0Gy 3
chr8-38150610-38151062 0.013941110715774 -9.567149456761371 0.000000000000000 0.076000000000000 1.000000000000000 6Gy_vs_0Gy 3
chr8-102757737-102758109 0.013941110715774 -9.567149456761371 0.000000000000000 0.076000000000000 1.000000000000000 6Gy_vs_0Gy 3
chr9-14186045-14187074 0.013941110715774 -9.567149456761371 0.000000000000000 0.076000000000000 1.000000000000000 6Gy_vs_0Gy 3
chr9-39025161-39025523 0.013941110715774 -9.567149456761371 0.000000000000000 0.076000000000000 1.000000000000000 6Gy_vs_0Gy 3
chr10-6694550-6695054 0.013941110715774 -9.567149456761371 0.000000000000000 0.076000000000000 1.000000000000000 6Gy_vs_0Gy 3
chr10-10209028-10209573 0.013941110715774 -9.567149456761371 0.000000000000000 0.076000000000000 1.000000000000000 6Gy_vs_0Gy 3
chr10-15440391-15441222 0.013941110715774 -9.567149456761371 0.000000000000000 0.076000000000000 1.000000000000000 6Gy_vs_0Gy 3
chr10-16592952-16593498 0.013941110715774 -9.567149456761371 0.000000000000000 0.076000000000000 1.000000000000000 6Gy_vs_0Gy 3
chr10-66837867-66838388 0.013941110715774 -9.567149456761371 0.000000000000000 0.076000000000000 1.000000000000000 6Gy_vs_0Gy 3
chr10-71760936-71761393 0.013941110715774 -9.567149456761371 0.000000000000000 0.076000000000000 1.000000000000000 6Gy_vs_0Gy 3
chr10-106401218-106401509 0.013941110715774 -9.567149456761371 0.000000000000000 0.076000000000000 1.000000000000000 6Gy_vs_0Gy 3
chr10-107576781-107577024 0.013941110715774 -9.567149456761371 0.000000000000000 0.076000000000000 1.000000000000000 6Gy_vs_0Gy 3
chr10-123249961-123251000 0.013941110715774 -9.567149456761371 0.000000000000000 0.076000000000000 1.000000000000000 6Gy_vs_0Gy 3
chr10-133336784-133337033 0.013941110715774 -9.567149456761371 0.000000000000000 0.076000000000000 1.000000000000000 6Gy_vs_0Gy 3
chr11-10005794-10006353 0.013941110715774 -9.567149456761371 0.000000000000000 0.076000000000000 1.000000000000000 6Gy_vs_0Gy 3
chr11-127226928-127227281 0.013941110715774 -9.567149456761371 0.000000000000000 0.076000000000000 1.000000000000000 6Gy_vs_0Gy 3
chr12-14851265-14851584 0.013941110715774 -9.567149456761371 0.000000000000000 0.076000000000000 1.000000000000000 6Gy_vs_0Gy 3
chr12-101051103-101051417 0.013941110715774 -9.567149456761371 0.000000000000000 0.076000000000000 1.000000000000000 6Gy_vs_0Gy 3
chr12-132729530-132730499 0.013941110715774 -9.567149456761371 0.000000000000000 0.076000000000000 1.000000000000000 6Gy_vs_0Gy 3
chr13-22770834-22771478 0.013941110715774 -9.567149456761371 0.000000000000000 0.076000000000000 1.000000000000000 6Gy_vs_0Gy 3
chr13-60288888-60289642 0.013941110715774 -9.567149456761371 0.000000000000000 0.076000000000000 1.000000000000000 6Gy_vs_0Gy 3
chr13-111658003-111658556 0.013941110715774 -9.567149456761371 0.000000000000000 0.076000000000000 1.000000000000000 6Gy_vs_0Gy 3
chr14-55688327-55688870 0.013941110715774 -9.567149456761371 0.000000000000000 0.076000000000000 1.000000000000000 6Gy_vs_0Gy 3
chr14-68658937-68659277 0.013941110715774 -9.567149456761371 0.000000000000000 0.076000000000000 1.000000000000000 6Gy_vs_0Gy 3
chr14-103109736-103110252 0.013941110715774 -9.567149456761371 0.000000000000000 0.076000000000000 1.000000000000000 6Gy_vs_0Gy 3
chr14-103495924-103496123 0.013941110715774 -9.567149456761371 0.000000000000000 0.076000000000000 1.000000000000000 6Gy_vs_0Gy 3
chr15-59305346-59305775 0.013941110715774 -9.567149456761371 0.000000000000000 0.076000000000000 1.000000000000000 6Gy_vs_0Gy 3
chr15-75230550-75230958 0.013941110715774 -9.567149456761371 0.000000000000000 0.076000000000000 1.000000000000000 6Gy_vs_0Gy 3
chr16-3980378-3981026 0.013941110715774 -9.567149456761371 0.000000000000000 0.076000000000000 1.000000000000000 6Gy_vs_0Gy 3
chr16-28615570-28616469 0.013941110715774 -9.567149456761371 0.000000000000000 0.076000000000000 1.000000000000000 6Gy_vs_0Gy 3
chr16-84601674-84601933 0.013941110715774 -9.567149456761371 0.000000000000000 0.076000000000000 1.000000000000000 6Gy_vs_0Gy 3
chr16-86498757-86499370 0.013941110715774 -9.567149456761371 0.000000000000000 0.076000000000000 1.000000000000000 6Gy_vs_0Gy 3
chr17-7112209-7112699 0.013941110715774 -9.567149456761371 0.000000000000000 0.076000000000000 1.000000000000000 6Gy_vs_0Gy 3
chr17-9292033-9292472 0.013941110715774 -9.567149456761371 0.000000000000000 0.076000000000000 1.000000000000000 6Gy_vs_0Gy 3
chr17-17626936-17627227 0.013941110715774 -9.567149456761371 0.000000000000000 0.076000000000000 1.000000000000000 6Gy_vs_0Gy 3
chr17-39115005-39115767 0.013941110715774 -9.567149456761371 0.000000000000000 0.076000000000000 1.000000000000000 6Gy_vs_0Gy 3
chr18-24208292-24208986 0.013941110715774 -9.567149456761371 0.000000000000000 0.076000000000000 1.000000000000000 6Gy_vs_0Gy 3
chr19-1547485-1547951 0.013941110715774 -9.567149456761371 0.000000000000000 0.076000000000000 1.000000000000000 6Gy_vs_0Gy 3
chr19-6238920-6239857 0.013941110715774 -9.567149456761371 0.000000000000000 0.076000000000000 1.000000000000000 6Gy_vs_0Gy 3
chr19-45200617-45200976 0.013941110715774 -9.567149456761371 0.000000000000000 0.076000000000000 1.000000000000000 6Gy_vs_0Gy 3
chr20-48405445-48405646 0.013941110715774 -9.567149456761371 0.000000000000000 0.076000000000000 1.000000000000000 6Gy_vs_0Gy 3
chr20-50193422-50193635 0.013941110715774 -9.567149456761371 0.000000000000000 0.076000000000000 1.000000000000000 6Gy_vs_0Gy 3
chr20-52083499-52084015 0.013941110715774 -9.567149456761371 0.000000000000000 0.076000000000000 1.000000000000000 6Gy_vs_0Gy 3
chr20-62516327-62516609 0.013941110715774 -9.567149456761371 0.000000000000000 0.076000000000000 1.000000000000000 6Gy_vs_0Gy 3
chr22-20950440-20950963 0.013941110715774 -9.567149456761371 0.000000000000000 0.076000000000000 1.000000000000000 6Gy_vs_0Gy 3
chr22-35766697-35767507 0.013941110715774 -9.567149456761371 0.000000000000000 0.076000000000000 1.000000000000000 6Gy_vs_0Gy 3
chrX-40877886-40878131 0.013941110715774 -9.567149456761371 0.000000000000000 0.076000000000000 1.000000000000000 6Gy_vs_0Gy 3
chrX-103275863-103277033 0.013941110715774 -9.567149456761371 0.000000000000000 0.076000000000000 1.000000000000000 6Gy_vs_0Gy 3
chrX-118519965-118520828 0.013941110715774 -9.567149456761371 0.000000000000000 0.076000000000000 1.000000000000000 6Gy_vs_0Gy 3
chr8-121088694-121089759 0.013963753208805 1.474763577259060 0.359000000000000 0.182000000000000 1.000000000000000 6Gy_vs_0Gy 3
chr4-127870314-127871325 0.013967937585800 -1.410056049791020 0.103000000000000 0.258000000000000 1.000000000000000 6Gy_vs_0Gy 3
chr5-98309652-98310581 0.013995347226215 1.130656409266210 0.397000000000000 0.212000000000000 1.000000000000000 6Gy_vs_0Gy 3
chr1-234745216-234746148 0.014008003542534 1.273166404036570 0.346000000000000 0.167000000000000 1.000000000000000 6Gy_vs_0Gy 3
chr4-19738858-19739606 0.014036561631779 1.605710737805280 0.205000000000000 0.061000000000000 1.000000000000000 6Gy_vs_0Gy 3
chr9-97710297-97711059 0.014036561631779 1.605710737805280 0.205000000000000 0.061000000000000 1.000000000000000 6Gy_vs_0Gy 3
chr22-37898497-37899210 0.014036561631779 1.605710737805280 0.205000000000000 0.061000000000000 1.000000000000000 6Gy_vs_0Gy 3
chr10-6201351-6201795 0.014049946148662 -2.112596435630290 0.026000000000000 0.136000000000000 1.000000000000000 6Gy_vs_0Gy 3
chr13-51246361-51247355 0.014049946148662 -2.112596435630290 0.026000000000000 0.136000000000000 1.000000000000000 6Gy_vs_0Gy 3
chr14-56333362-56333929 0.014049946148662 -2.112596435630290 0.026000000000000 0.136000000000000 1.000000000000000 6Gy_vs_0Gy 3
chr1-147640608-147641535 0.014100920371463 1.588360924490690 0.295000000000000 0.136000000000000 1.000000000000000 6Gy_vs_0Gy 3
chr10-94052899-94053804 0.014100920371463 1.588360924490690 0.295000000000000 0.136000000000000 1.000000000000000 6Gy_vs_0Gy 3
chr12-119882346-119883032 0.014136871654421 -1.462604073842310 0.103000000000000 0.258000000000000 1.000000000000000 6Gy_vs_0Gy 3
chr4-55303476-55304889 0.014178857845888 1.010302363160780 0.423000000000000 0.242000000000000 1.000000000000000 6Gy_vs_0Gy 3
chr1-204417059-204417951 0.014221763611066 1.116223353948340 0.397000000000000 0.212000000000000 1.000000000000000 6Gy_vs_0Gy 3
chr20-38600855-38602237 0.014240930896619 1.294480919133420 0.308000000000000 0.136000000000000 1.000000000000000 6Gy_vs_0Gy 3
chr8-118486510-118487781 0.014289660110338 1.844738047259700 0.179000000000000 0.045000000000000 1.000000000000000 6Gy_vs_0Gy 3
chr16-9908587-9909474 0.014314074598613 1.038750785548970 0.346000000000000 0.152000000000000 1.000000000000000 6Gy_vs_0Gy 3
chr2-152761057-152762650 0.014326634389984 1.696494442331480 0.244000000000000 0.091000000000000 1.000000000000000 6Gy_vs_0Gy 3
chr1-200314144-200314745 0.014326860891740 1.632386336373620 0.244000000000000 0.091000000000000 1.000000000000000 6Gy_vs_0Gy 3
chr19-6108575-6109184 0.014338535606847 -1.327624994810220 0.090000000000000 0.242000000000000 1.000000000000000 6Gy_vs_0Gy 3
chr11-93089181-93089845 0.014390884385181 1.058171537110990 0.346000000000000 0.167000000000000 1.000000000000000 6Gy_vs_0Gy 3
chr8-88944075-88944819 0.014392127058541 1.979017442360570 0.154000000000000 0.030000000000000 1.000000000000000 6Gy_vs_0Gy 3
chr7-123769238-123769787 0.014424212424029 1.343233468218380 0.269000000000000 0.106000000000000 1.000000000000000 6Gy_vs_0Gy 3
chr4-6986147-6987826 0.014474977060587 1.276586070084390 0.449000000000000 0.288000000000000 1.000000000000000 6Gy_vs_0Gy 3
chr4-7067366-7069170 0.014510057731083 1.003927600385110 0.474000000000000 0.303000000000000 1.000000000000000 6Gy_vs_0Gy 3
chr1-12079252-12079872 0.014525309895741 1.523285335795750 0.205000000000000 0.061000000000000 1.000000000000000 6Gy_vs_0Gy 3
chr20-47315410-47316029 0.014530858553905 1.656521366864110 0.321000000000000 0.167000000000000 1.000000000000000 6Gy_vs_0Gy 3
chr2-231601655-231601957 0.014547349470624 1.844738047259700 0.179000000000000 0.045000000000000 1.000000000000000 6Gy_vs_0Gy 3
chr11-34262363-34264030 0.014555601932239 1.130656409266210 0.410000000000000 0.227000000000000 1.000000000000000 6Gy_vs_0Gy 3
chr7-24366836-24367950 0.014620552062473 1.928039719294230 0.256000000000000 0.106000000000000 1.000000000000000 6Gy_vs_0Gy 3
chr1-99441328-99442140 0.014631916939501 1.594583604397990 0.244000000000000 0.091000000000000 1.000000000000000 6Gy_vs_0Gy 3
chr3-130963183-130964268 0.014673807476317 1.458674629529830 0.282000000000000 0.121000000000000 1.000000000000000 6Gy_vs_0Gy 3
chr6-149896509-149897974 0.014673807476317 1.458674629529830 0.282000000000000 0.121000000000000 1.000000000000000 6Gy_vs_0Gy 3
chr18-41892774-41893628 0.014681923018805 1.872164032479270 0.154000000000000 0.030000000000000 1.000000000000000 6Gy_vs_0Gy 3
chr4-140825612-140826672 0.014692741749777 1.757316557845160 0.179000000000000 0.045000000000000 1.000000000000000 6Gy_vs_0Gy 3
chr13-79673063-79674182 0.014707502125709 -1.823282049620260 0.026000000000000 0.136000000000000 1.000000000000000 6Gy_vs_0Gy 3
chr4-187998621-187999787 0.014763638748347 1.199180626237110 0.359000000000000 0.182000000000000 1.000000000000000 6Gy_vs_0Gy 3
chr9-129910189-129911326 0.014786797779131 1.343473687139680 0.321000000000000 0.152000000000000 1.000000000000000 6Gy_vs_0Gy 3
chr3-75784858-75785831 0.014793689353081 1.150982238481620 0.359000000000000 0.182000000000000 1.000000000000000 6Gy_vs_0Gy 3
chr22-26483119-26484231 0.014814814098014 1.080561507061080 0.333000000000000 0.152000000000000 1.000000000000000 6Gy_vs_0Gy 3
chr11-1201991-1203444 0.014833493882374 1.656521366864110 0.308000000000000 0.152000000000000 1.000000000000000 6Gy_vs_0Gy 3
chr20-50171663-50173034 0.014845853934106 1.343650749460160 0.423000000000000 0.258000000000000 1.000000000000000 6Gy_vs_0Gy 3
chr1-6509816-6510556 0.014853279401495 1.102555002756750 0.346000000000000 0.167000000000000 1.000000000000000 6Gy_vs_0Gy 3
chr19-10738330-10739662 0.014930877980521 1.028795505258960 0.410000000000000 0.227000000000000 1.000000000000000 6Gy_vs_0Gy 3
chr1-218163923-218165747 0.014934711356341 1.565296488865950 0.205000000000000 0.061000000000000 1.000000000000000 6Gy_vs_0Gy 3
chr2-43106646-43107559 0.014972389816518 1.756758904755330 0.154000000000000 0.030000000000000 1.000000000000000 6Gy_vs_0Gy 3
chr14-20802552-20803438 0.014972389816518 1.756758904755330 0.154000000000000 0.030000000000000 1.000000000000000 6Gy_vs_0Gy 3
chr4-24763199-24764747 0.014981953671641 1.253254189830070 0.308000000000000 0.136000000000000 1.000000000000000 6Gy_vs_0Gy 3
chr11-1303984-1304704 0.015011790394584 1.632386336373620 0.244000000000000 0.091000000000000 1.000000000000000 6Gy_vs_0Gy 3
chr17-7019837-7020268 0.015011790394584 1.632386336373620 0.244000000000000 0.091000000000000 1.000000000000000 6Gy_vs_0Gy 3
chr19-43636002-43636612 0.015011790394584 1.565296488865950 0.244000000000000 0.091000000000000 1.000000000000000 6Gy_vs_0Gy 3
chr10-116113525-116114757 0.015027977288243 1.230049339783800 0.449000000000000 0.288000000000000 1.000000000000000 6Gy_vs_0Gy 3
chr5-93582726-93583161 0.015076366215621 1.102555002756750 0.321000000000000 0.152000000000000 1.000000000000000 6Gy_vs_0Gy 3
chr19-53977460-53977878 0.015079166582722 1.272768000239630 0.231000000000000 0.076000000000000 1.000000000000000 6Gy_vs_0Gy 3
chr10-77711035-77711791 0.015090227139982 1.651149825719830 0.244000000000000 0.091000000000000 1.000000000000000 6Gy_vs_0Gy 3
chr7-126436259-126436860 0.015101495817630 1.664254017434780 0.179000000000000 0.045000000000000 1.000000000000000 6Gy_vs_0Gy 3
chr20-8033272-8033811 0.015113438446112 -3.400781328154000 0.013000000000000 0.106000000000000 1.000000000000000 6Gy_vs_0Gy 3
chr22-29553223-29554199 0.015158998376912 1.034369893592470 0.436000000000000 0.258000000000000 1.000000000000000 6Gy_vs_0Gy 3
chr8-101149542-101150052 0.015173877526737 1.343313530966770 0.269000000000000 0.106000000000000 1.000000000000000 6Gy_vs_0Gy 3
chr16-29898966-29901509 0.015182628580532 1.140284117945280 0.590000000000000 0.439000000000000 1.000000000000000 6Gy_vs_0Gy 3
chr8-8330379-8331483 0.015215139887719 1.594583604397990 0.244000000000000 0.091000000000000 1.000000000000000 6Gy_vs_0Gy 3
chr17-65712302-65713201 0.015215139887719 1.594583604397990 0.244000000000000 0.091000000000000 1.000000000000000 6Gy_vs_0Gy 3
chrX-106698581-106699798 0.015215139887719 1.594583604397990 0.244000000000000 0.091000000000000 1.000000000000000 6Gy_vs_0Gy 3
chr10-50739354-50740625 0.015215715704629 1.904836629389180 0.256000000000000 0.106000000000000 1.000000000000000 6Gy_vs_0Gy 3
chrX-48971058-48972829 0.015231502913465 1.299046538480650 0.321000000000000 0.152000000000000 1.000000000000000 6Gy_vs_0Gy 3
chr1-159910094-159910802 0.015259407323965 2.020592004359450 0.218000000000000 0.076000000000000 1.000000000000000 6Gy_vs_0Gy 3
chr3-11465828-11466693 0.015262034116842 1.895103732878430 0.218000000000000 0.076000000000000 1.000000000000000 6Gy_vs_0Gy 3
chr1-24003119-24003933 0.015265859416015 -1.502586918866410 0.051000000000000 0.182000000000000 1.000000000000000 6Gy_vs_0Gy 3
chr2-74425414-74425899 0.015285900615465 1.112060445336150 0.256000000000000 0.091000000000000 1.000000000000000 6Gy_vs_0Gy 3
chr7-41891623-41892701 0.015286633693256 1.191416161503730 0.308000000000000 0.136000000000000 1.000000000000000 6Gy_vs_0Gy 3
chr1-205657410-205657835 0.015311637614932 -3.230988470794930 0.013000000000000 0.106000000000000 1.000000000000000 6Gy_vs_0Gy 3
chr7-154110933-154112105 0.015311637614932 -3.230988470794930 0.013000000000000 0.106000000000000 1.000000000000000 6Gy_vs_0Gy 3
chr10-82813665-82814905 0.015311637614932 -3.230988470794930 0.013000000000000 0.106000000000000 1.000000000000000 6Gy_vs_0Gy 3
chr10-103782560-103782759 0.015311637614932 -3.230988470794930 0.013000000000000 0.106000000000000 1.000000000000000 6Gy_vs_0Gy 3
chr12-29065816-29066587 0.015311637614932 -3.230988470794930 0.013000000000000 0.106000000000000 1.000000000000000 6Gy_vs_0Gy 3
chr15-69853408-69853909 0.015311637614932 -3.230988470794930 0.013000000000000 0.106000000000000 1.000000000000000 6Gy_vs_0Gy 3
chr17-27756600-27757030 0.015311637614932 -3.230988470794930 0.013000000000000 0.106000000000000 1.000000000000000 6Gy_vs_0Gy 3
chr11-11520741-11521957 0.015322675369988 1.542568575840110 0.282000000000000 0.121000000000000 1.000000000000000 6Gy_vs_0Gy 3
chrX-13780552-13781653 0.015350890940205 1.253254189830070 0.321000000000000 0.152000000000000 1.000000000000000 6Gy_vs_0Gy 3
chr2-163735811-163737143 0.015439663787654 1.446378288596470 0.282000000000000 0.121000000000000 1.000000000000000 6Gy_vs_0Gy 3
chr17-8024136-8024656 0.015439663787654 1.446378288596470 0.282000000000000 0.121000000000000 1.000000000000000 6Gy_vs_0Gy 3
chrX-108035998-108037014 0.015439663787654 1.446378288596470 0.282000000000000 0.121000000000000 1.000000000000000 6Gy_vs_0Gy 3
chr7-151689288-151690014 0.015484052938004 1.306043538241200 0.346000000000000 0.182000000000000 1.000000000000000 6Gy_vs_0Gy 3
chr5-5312575-5313525 0.015515527896814 1.564771900855420 0.179000000000000 0.045000000000000 1.000000000000000 6Gy_vs_0Gy 3
chr11-17992637-17993510 0.015515527896814 1.564771900855420 0.179000000000000 0.045000000000000 1.000000000000000 6Gy_vs_0Gy 3
chr21-35508317-35508640 0.015515527896814 1.564771900855420 0.179000000000000 0.045000000000000 1.000000000000000 6Gy_vs_0Gy 3
chr9-134502383-134503719 0.015549436961990 1.458674629529830 0.282000000000000 0.121000000000000 1.000000000000000 6Gy_vs_0Gy 3
chr17-4902755-4903849 0.015549436961990 1.458674629529830 0.282000000000000 0.121000000000000 1.000000000000000 6Gy_vs_0Gy 3
chr9-21812375-21813565 0.015549645946557 1.402108408207990 0.282000000000000 0.121000000000000 1.000000000000000 6Gy_vs_0Gy 3
chr1-109164509-109165062 0.015562948544420 -3.038513274604930 0.013000000000000 0.106000000000000 1.000000000000000 6Gy_vs_0Gy 3
chr1-201499356-201499668 0.015562948544420 -3.038513274604930 0.013000000000000 0.106000000000000 1.000000000000000 6Gy_vs_0Gy 3
chr2-28821216-28821673 0.015562948544420 -3.038513274604930 0.013000000000000 0.106000000000000 1.000000000000000 6Gy_vs_0Gy 3
chr2-207060966-207061827 0.015562948544420 -3.038513274604930 0.013000000000000 0.106000000000000 1.000000000000000 6Gy_vs_0Gy 3
chr3-165185605-165186023 0.015562948544420 -3.038513274604930 0.013000000000000 0.106000000000000 1.000000000000000 6Gy_vs_0Gy 3
chr4-168737560-168738283 0.015562948544420 -3.038513274604930 0.013000000000000 0.106000000000000 1.000000000000000 6Gy_vs_0Gy 3
chr4-187975914-187976653 0.015562948544420 -3.038513274604930 0.013000000000000 0.106000000000000 1.000000000000000 6Gy_vs_0Gy 3
chr5-154997288-154998194 0.015562948544420 -3.038513274604930 0.013000000000000 0.106000000000000 1.000000000000000 6Gy_vs_0Gy 3
chr6-101931234-101932299 0.015562948544420 -3.038513274604930 0.013000000000000 0.106000000000000 1.000000000000000 6Gy_vs_0Gy 3
chr6-122614324-122614581 0.015562948544420 -3.038513274604930 0.013000000000000 0.106000000000000 1.000000000000000 6Gy_vs_0Gy 3
chr7-44959473-44959872 0.015562948544420 -3.038513274604930 0.013000000000000 0.106000000000000 1.000000000000000 6Gy_vs_0Gy 3
chr8-41414049-41415120 0.015562948544420 -3.038513274604930 0.013000000000000 0.106000000000000 1.000000000000000 6Gy_vs_0Gy 3
chr10-31649588-31650380 0.015562948544420 -3.038513274604930 0.013000000000000 0.106000000000000 1.000000000000000 6Gy_vs_0Gy 3
chr10-102668415-102668935 0.015562948544420 -3.038513274604930 0.013000000000000 0.106000000000000 1.000000000000000 6Gy_vs_0Gy 3
chr11-69683818-69684191 0.015562948544420 -3.038513274604930 0.013000000000000 0.106000000000000 1.000000000000000 6Gy_vs_0Gy 3
chr12-57011274-57011969 0.015562948544420 -3.038513274604930 0.013000000000000 0.106000000000000 1.000000000000000 6Gy_vs_0Gy 3
chr13-27359190-27359453 0.015562948544420 -3.038513274604930 0.013000000000000 0.106000000000000 1.000000000000000 6Gy_vs_0Gy 3
chr13-94195550-94196091 0.015562948544420 -3.038513274604930 0.013000000000000 0.106000000000000 1.000000000000000 6Gy_vs_0Gy 3
chr17-21035915-21036590 0.015562948544420 -3.038513274604930 0.013000000000000 0.106000000000000 1.000000000000000 6Gy_vs_0Gy 3
chr17-30021568-30022038 0.015562948544420 -3.038513274604930 0.013000000000000 0.106000000000000 1.000000000000000 6Gy_vs_0Gy 3
chr19-40521956-40522188 0.015562948544420 -3.038513274604930 0.013000000000000 0.106000000000000 1.000000000000000 6Gy_vs_0Gy 3
chr19-43425451-43426434 0.015562948544420 -3.038513274604930 0.013000000000000 0.106000000000000 1.000000000000000 6Gy_vs_0Gy 3
chr20-51507545-51508007 0.015562948544420 -3.038513274604930 0.013000000000000 0.106000000000000 1.000000000000000 6Gy_vs_0Gy 3
chr21-39373655-39374243 0.015562948544420 -3.038513274604930 0.013000000000000 0.106000000000000 1.000000000000000 6Gy_vs_0Gy 3
chrX-20790354-20791006 0.015562948544420 -3.038513274604930 0.013000000000000 0.106000000000000 1.000000000000000 6Gy_vs_0Gy 3
chr10-94544440-94546527 0.015627317973410 1.211219433543850 0.423000000000000 0.258000000000000 1.000000000000000 6Gy_vs_0Gy 3
chr8-59616700-59617888 0.015635995095829 1.053999144956730 0.308000000000000 0.136000000000000 1.000000000000000 6Gy_vs_0Gy 3
chr11-112119985-112121121 0.015639050899768 1.034369893592470 0.410000000000000 0.227000000000000 1.000000000000000 6Gy_vs_0Gy 3
chr19-44140921-44142465 0.015668138372679 1.480847020673400 0.295000000000000 0.136000000000000 1.000000000000000 6Gy_vs_0Gy 3
chr19-12789512-12790439 0.015695665369251 1.035644538071500 0.474000000000000 0.318000000000000 1.000000000000000 6Gy_vs_0Gy 3
chrX-13693064-13693813 0.015698487856072 1.198797020161520 0.231000000000000 0.076000000000000 1.000000000000000 6Gy_vs_0Gy 3
chr7-64793916-64794954 0.015715821296655 1.038867103089580 0.410000000000000 0.227000000000000 1.000000000000000 6Gy_vs_0Gy 3
chr22-17627953-17629236 0.015865149629898 1.021784714402100 0.410000000000000 0.227000000000000 1.000000000000000 6Gy_vs_0Gy 3
chr17-37429228-37430687 0.015869494975763 1.261029910137270 0.321000000000000 0.152000000000000 1.000000000000000 6Gy_vs_0Gy 3
chr5-172930919-172931542 0.015907546394924 1.895103732878430 0.218000000000000 0.076000000000000 1.000000000000000 6Gy_vs_0Gy 3
chr13-29923524-29924465 0.015908359305776 1.959211838836290 0.218000000000000 0.076000000000000 1.000000000000000 6Gy_vs_0Gy 3
chr2-102735905-102737257 0.015964419936847 -1.179084039063950 0.128000000000000 0.288000000000000 1.000000000000000 6Gy_vs_0Gy 3
chr20-50957843-50959391 0.015964518401798 1.027260298353000 0.487000000000000 0.318000000000000 1.000000000000000 6Gy_vs_0Gy 3
chr14-21191470-21192865 0.016000668054924 1.217745196737360 0.269000000000000 0.106000000000000 1.000000000000000 6Gy_vs_0Gy 3
chr17-39229143-39229644 0.016000668054924 1.217745196737360 0.269000000000000 0.106000000000000 1.000000000000000 6Gy_vs_0Gy 3
chr1-68111588-68112352 0.016025636473690 1.302840631649380 0.308000000000000 0.136000000000000 1.000000000000000 6Gy_vs_0Gy 3
chr16-4298749-4300075 0.016033474129031 1.015064436969460 0.346000000000000 0.167000000000000 1.000000000000000 6Gy_vs_0Gy 3
chr22-43954789-43956062 0.016056398739934 1.758034123683250 0.256000000000000 0.106000000000000 1.000000000000000 6Gy_vs_0Gy 3
chr20-32792047-32792730 0.016060429625687 1.542568575840110 0.295000000000000 0.136000000000000 1.000000000000000 6Gy_vs_0Gy 3
chr9-95507708-95508529 0.016062461671827 1.446378288596470 0.295000000000000 0.136000000000000 1.000000000000000 6Gy_vs_0Gy 3
chr1-161621028-161621961 0.016063827969633 1.112344574046850 0.423000000000000 0.258000000000000 1.000000000000000 6Gy_vs_0Gy 3
chr1-68269473-68269969 0.016090860753233 1.474328498885220 0.244000000000000 0.091000000000000 1.000000000000000 6Gy_vs_0Gy 3
chr3-185362836-185363866 0.016090860753233 1.474328498885220 0.244000000000000 0.091000000000000 1.000000000000000 6Gy_vs_0Gy 3
chr11-11169067-11170221 0.016090860753233 1.474328498885220 0.244000000000000 0.091000000000000 1.000000000000000 6Gy_vs_0Gy 3
chr17-19492739-19493396 0.016090860753233 1.474328498885220 0.244000000000000 0.091000000000000 1.000000000000000 6Gy_vs_0Gy 3
chr20-47704702-47705772 0.016125248429264 1.495274957990200 0.282000000000000 0.121000000000000 1.000000000000000 6Gy_vs_0Gy 3
chr1-67888593-67889357 0.016182384915418 1.436463555027640 0.282000000000000 0.121000000000000 1.000000000000000 6Gy_vs_0Gy 3
chr8-143553004-143554101 0.016182384915418 1.390671206377060 0.282000000000000 0.121000000000000 1.000000000000000 6Gy_vs_0Gy 3
chr15-50353863-50355741 0.016186132383712 1.196173639227500 0.449000000000000 0.288000000000000 1.000000000000000 6Gy_vs_0Gy 3
chr6-2952454-2953136 0.016201461037222 1.028795505258960 0.410000000000000 0.227000000000000 1.000000000000000 6Gy_vs_0Gy 3
chr8-19313260-19314662 0.016242224985912 1.116223353948340 0.372000000000000 0.197000000000000 1.000000000000000 6Gy_vs_0Gy 3
chr16-80906513-80907401 0.016251664861848 1.253254189830070 0.333000000000000 0.167000000000000 1.000000000000000 6Gy_vs_0Gy 3
chr1-26998963-26999896 0.016267417447124 1.157302537946610 0.436000000000000 0.258000000000000 1.000000000000000 6Gy_vs_0Gy 3
chr15-69508314-69509486 0.016283025799193 1.217745196737360 0.231000000000000 0.076000000000000 1.000000000000000 6Gy_vs_0Gy 3
chr18-48996809-48997487 0.016308231782042 1.342993341300470 0.205000000000000 0.061000000000000 1.000000000000000 6Gy_vs_0Gy 3
chr19-44093850-44095504 0.016320172359521 1.048225354285400 0.397000000000000 0.227000000000000 1.000000000000000 6Gy_vs_0Gy 3
chrX-72126073-72126936 0.016443035572667 1.205960571980160 0.321000000000000 0.152000000000000 1.000000000000000 6Gy_vs_0Gy 3
chr5-158074785-158076166 0.016466553823354 1.343233468218380 0.282000000000000 0.121000000000000 1.000000000000000 6Gy_vs_0Gy 3
chr1-67500279-67500801 0.016491050574877 1.053999144956730 0.295000000000000 0.121000000000000 1.000000000000000 6Gy_vs_0Gy 3
chr1-99849454-99850716 0.016512117694393 1.054223414653200 0.436000000000000 0.273000000000000 1.000000000000000 6Gy_vs_0Gy 3
chr17-75032120-75032871 0.016550984146403 1.121194562551380 0.372000000000000 0.197000000000000 1.000000000000000 6Gy_vs_0Gy 3
chr1-212476956-212477532 0.016563070059081 -1.240359246837680 0.128000000000000 0.288000000000000 1.000000000000000 6Gy_vs_0Gy 3
chr16-25048504-25050440 0.016569492404079 1.061224127968850 0.359000000000000 0.182000000000000 1.000000000000000 6Gy_vs_0Gy 3
chr9-129884407-129884710 0.016574405227322 1.828013885370760 0.218000000000000 0.076000000000000 1.000000000000000 6Gy_vs_0Gy 3
chr12-49903412-49904449 0.016574405227322 1.828013885370760 0.218000000000000 0.076000000000000 1.000000000000000 6Gy_vs_0Gy 3
chr4-6974214-6974728 0.016574684645405 1.757651340190700 0.218000000000000 0.076000000000000 1.000000000000000 6Gy_vs_0Gy 3
chr4-8536901-8537506 0.016574684645405 1.757651340190700 0.218000000000000 0.076000000000000 1.000000000000000 6Gy_vs_0Gy 3
chr5-78895752-78896527 0.016574684645405 1.757651340190700 0.218000000000000 0.076000000000000 1.000000000000000 6Gy_vs_0Gy 3
chr12-6088930-6089756 0.016574684645405 1.757651340190700 0.218000000000000 0.076000000000000 1.000000000000000 6Gy_vs_0Gy 3
chr15-58345884-58346715 0.016574684645405 1.757651340190700 0.218000000000000 0.076000000000000 1.000000000000000 6Gy_vs_0Gy 3
chr1-38450822-38452399 0.016634942219446 1.061224127968850 0.333000000000000 0.152000000000000 1.000000000000000 6Gy_vs_0Gy 3
chr1-24864573-24865695 0.016671451353239 1.080561507061080 0.372000000000000 0.197000000000000 1.000000000000000 6Gy_vs_0Gy 3
chr15-52653025-52653731 0.016687996858114 -1.654766302247610 0.064000000000000 0.197000000000000 1.000000000000000 6Gy_vs_0Gy 3
chr11-1546467-1547733 0.016720196534350 1.474328498885220 0.244000000000000 0.091000000000000 1.000000000000000 6Gy_vs_0Gy 3
chr1-183609237-183609620 0.016725861947543 1.457918490974120 0.154000000000000 0.030000000000000 1.000000000000000 6Gy_vs_0Gy 3
chr6-30527538-30528288 0.016752849038627 2.216556444342370 0.192000000000000 0.061000000000000 1.000000000000000 6Gy_vs_0Gy 3
chr11-42065623-42066813 0.016808576666055 1.044087640520260 0.385000000000000 0.212000000000000 1.000000000000000 6Gy_vs_0Gy 3
chr8-21491582-21493005 0.016829185769362 1.436463555027640 0.308000000000000 0.152000000000000 1.000000000000000 6Gy_vs_0Gy 3
chr2-157671962-157672874 0.016860622292501 1.410220392927360 0.244000000000000 0.091000000000000 1.000000000000000 6Gy_vs_0Gy 3
chr18-58223662-58224665 0.016860622292501 1.410220392927360 0.244000000000000 0.091000000000000 1.000000000000000 6Gy_vs_0Gy 3
chr4-11202986-11203881 0.016871895623231 1.260567939290940 0.205000000000000 0.061000000000000 1.000000000000000 6Gy_vs_0Gy 3
chr14-79332183-79333421 0.016871895623231 1.260567939290940 0.205000000000000 0.061000000000000 1.000000000000000 6Gy_vs_0Gy 3
chr6-149163864-149164793 0.016893891465123 1.435863846381210 0.179000000000000 0.045000000000000 1.000000000000000 6Gy_vs_0Gy 3
chr9-16726589-16727506 0.017008141497919 1.063554389792240 0.372000000000000 0.197000000000000 1.000000000000000 6Gy_vs_0Gy 3
chr10-74589007-74589720 0.017013410056406 1.205960571980160 0.308000000000000 0.136000000000000 1.000000000000000 6Gy_vs_0Gy 3
chr14-23786838-23787952 0.017013410056406 1.157063902586430 0.308000000000000 0.136000000000000 1.000000000000000 6Gy_vs_0Gy 3
chr1-145823522-145824838 0.017025382812259 1.031807712872390 0.474000000000000 0.318000000000000 1.000000000000000 6Gy_vs_0Gy 3
chr3-132046485-132047498 0.017025699800428 1.038401995844680 0.205000000000000 0.061000000000000 1.000000000000000 6Gy_vs_0Gy 3
chr2-64063769-64065152 0.017043804687230 1.080669027431030 0.436000000000000 0.273000000000000 1.000000000000000 6Gy_vs_0Gy 3
chr1-225444908-225445250 0.017101997940623 -2.044107068618330 0.013000000000000 0.106000000000000 1.000000000000000 6Gy_vs_0Gy 3
chr3-194285103-194286056 0.017101997940623 -2.044107068618330 0.013000000000000 0.106000000000000 1.000000000000000 6Gy_vs_0Gy 3
chr14-73239556-73240032 0.017101997940623 -2.044107068618330 0.013000000000000 0.106000000000000 1.000000000000000 6Gy_vs_0Gy 3
chr15-92451337-92451721 0.017101997940623 -2.044107068618330 0.013000000000000 0.106000000000000 1.000000000000000 6Gy_vs_0Gy 3
chr9-69324429-69326585 0.017109912974812 1.428299420434820 0.295000000000000 0.136000000000000 1.000000000000000 6Gy_vs_0Gy 3
chr2-96583689-96584908 0.017113148467960 1.420962963607780 0.244000000000000 0.091000000000000 1.000000000000000 6Gy_vs_0Gy 3
chr22-36123706-36124341 0.017115761537468 1.446378288596470 0.295000000000000 0.136000000000000 1.000000000000000 6Gy_vs_0Gy 3
chr8-120403735-120404919 0.017130838751325 1.173440610859310 0.269000000000000 0.106000000000000 1.000000000000000 6Gy_vs_0Gy 3
chr1-62598730-62599477 0.017142253538753 1.281853302695220 0.244000000000000 0.091000000000000 1.000000000000000 6Gy_vs_0Gy 3
chr6-44223184-44224358 0.017185165295720 1.306043538241200 0.333000000000000 0.167000000000000 1.000000000000000 6Gy_vs_0Gy 3
chr7-129144014-129145323 0.017185165295720 1.306043538241200 0.333000000000000 0.167000000000000 1.000000000000000 6Gy_vs_0Gy 3
chr19-14650490-14651469 0.017187063070985 1.402108408207990 0.244000000000000 0.091000000000000 1.000000000000000 6Gy_vs_0Gy 3
chr3-48797470-48798319 0.017224694186911 1.173146449876400 0.179000000000000 0.045000000000000 1.000000000000000 6Gy_vs_0Gy 3
chr3-101940402-101941121 0.017260231038143 1.683680360112590 0.218000000000000 0.076000000000000 1.000000000000000 6Gy_vs_0Gy 3
chr4-24884954-24885679 0.017260231038143 1.757651340190700 0.218000000000000 0.076000000000000 1.000000000000000 6Gy_vs_0Gy 3
chr14-76561156-76562118 0.017260231038143 1.683680360112590 0.218000000000000 0.076000000000000 1.000000000000000 6Gy_vs_0Gy 3
chr10-77837399-77838496 0.017266336159851 -1.239927078117280 0.051000000000000 0.182000000000000 1.000000000000000 6Gy_vs_0Gy 3
chr9-116100611-116101881 0.017346710533410 1.184923340639640 0.385000000000000 0.212000000000000 1.000000000000000 6Gy_vs_0Gy 3
chr1-35715504-35715853 0.017352115346591 1.395766070134180 0.282000000000000 0.121000000000000 1.000000000000000 6Gy_vs_0Gy 3
chr1-213251074-213252334 0.017361683921809 2.216556444342370 0.192000000000000 0.061000000000000 1.000000000000000 6Gy_vs_0Gy 3
chr15-75042872-75044227 0.017465971334940 1.173587749695200 0.308000000000000 0.136000000000000 1.000000000000000 6Gy_vs_0Gy 3
chr17-66459564-66460739 0.017481373671797 1.253254189830070 0.333000000000000 0.167000000000000 1.000000000000000 6Gy_vs_0Gy 3
chr3-61250925-61252046 0.017488490083522 1.288881772170760 0.282000000000000 0.121000000000000 1.000000000000000 6Gy_vs_0Gy 3
chr7-155056804-155057247 0.017488490083522 1.288881772170760 0.282000000000000 0.121000000000000 1.000000000000000 6Gy_vs_0Gy 3
chrX-48550323-48551992 0.017488490083522 1.288881772170760 0.282000000000000 0.121000000000000 1.000000000000000 6Gy_vs_0Gy 3
chr1-87131552-87132414 0.017539678369573 1.021543241396270 0.269000000000000 0.106000000000000 1.000000000000000 6Gy_vs_0Gy 3
chr12-52279630-52281452 0.017547200487675 1.059984489506570 0.487000000000000 0.318000000000000 1.000000000000000 6Gy_vs_0Gy 3
chr14-102824702-102826420 0.017547290246406 1.099690273876830 0.359000000000000 0.182000000000000 1.000000000000000 6Gy_vs_0Gy 3
chr20-38425846-38426445 0.017575530684184 1.116223353948340 0.385000000000000 0.212000000000000 1.000000000000000 6Gy_vs_0Gy 3
chr13-30421157-30422805 0.017608666879720 1.143366265627780 0.423000000000000 0.258000000000000 1.000000000000000 6Gy_vs_0Gy 3
chr21-32450533-32451624 0.017639446668355 1.927747527962100 0.231000000000000 0.091000000000000 1.000000000000000 6Gy_vs_0Gy 3
chr20-2984690-2985789 0.017673023712858 1.061224127968850 0.359000000000000 0.182000000000000 1.000000000000000 6Gy_vs_0Gy 3
chr17-77391697-77392321 0.017714049018292 1.402108408207990 0.244000000000000 0.091000000000000 1.000000000000000 6Gy_vs_0Gy 3
chr2-12441997-12443230 0.017753686918369 1.632386336373620 0.218000000000000 0.076000000000000 1.000000000000000 6Gy_vs_0Gy 3
chr9-36314426-36315555 0.017805260853803 1.080606304494550 0.385000000000000 0.212000000000000 1.000000000000000 6Gy_vs_0Gy 3
chr1-34828576-34829667 0.017814066097338 1.415646365494450 0.346000000000000 0.182000000000000 1.000000000000000 6Gy_vs_0Gy 3
chr3-173519920-173521017 0.017820580417614 -2.238055224415740 0.038000000000000 0.152000000000000 1.000000000000000 6Gy_vs_0Gy 3
chr4-135447134-135448069 0.017820580417614 -2.238055224415740 0.038000000000000 0.152000000000000 1.000000000000000 6Gy_vs_0Gy 3
chr6-125094492-125095021 0.017820580417614 -2.238055224415740 0.038000000000000 0.152000000000000 1.000000000000000 6Gy_vs_0Gy 3
chr15-40313398-40314368 0.017820580417614 -2.238055224415740 0.038000000000000 0.152000000000000 1.000000000000000 6Gy_vs_0Gy 3
chr19-1753214-1753711 0.017820580417614 -2.238055224415740 0.038000000000000 0.152000000000000 1.000000000000000 6Gy_vs_0Gy 3
chr11-111931794-111932180 0.017835855772482 1.243319189391480 0.179000000000000 0.045000000000000 1.000000000000000 6Gy_vs_0Gy 3
chr8-38769507-38771308 0.017836563787567 1.021704210191090 0.333000000000000 0.152000000000000 1.000000000000000 6Gy_vs_0Gy 3
chr11-120563917-120565590 0.017848575940661 1.651149825719830 0.256000000000000 0.106000000000000 1.000000000000000 6Gy_vs_0Gy 3
chr17-35788234-35789216 0.017848575940661 1.594583604397990 0.256000000000000 0.106000000000000 1.000000000000000 6Gy_vs_0Gy 3
chr18-34492696-34494349 0.017848575940661 1.594583604397990 0.256000000000000 0.106000000000000 1.000000000000000 6Gy_vs_0Gy 3
chr5-118937208-118937937 0.017849575554350 1.535708664408380 0.256000000000000 0.106000000000000 1.000000000000000 6Gy_vs_0Gy 3
chr11-12460944-12462013 0.017884844110571 1.160714480329140 0.346000000000000 0.182000000000000 1.000000000000000 6Gy_vs_0Gy 3
chr6-30102908-30103602 0.017927572687990 1.513106388325840 0.256000000000000 0.106000000000000 1.000000000000000 6Gy_vs_0Gy 3
chr2-35800570-35801833 0.017965268081724 1.683680360112590 0.218000000000000 0.076000000000000 1.000000000000000 6Gy_vs_0Gy 3
chr8-118089481-118090348 0.017965268081724 1.605710737805280 0.218000000000000 0.076000000000000 1.000000000000000 6Gy_vs_0Gy 3
chr20-62668479-62668893 0.017965268081724 1.605710737805280 0.218000000000000 0.076000000000000 1.000000000000000 6Gy_vs_0Gy 3
chrX-148314697-148315415 0.017965268081724 1.605710737805280 0.218000000000000 0.076000000000000 1.000000000000000 6Gy_vs_0Gy 3
chr17-48816687-48817572 0.017970507147360 1.261029910137270 0.321000000000000 0.152000000000000 1.000000000000000 6Gy_vs_0Gy 3
chr10-94122027-94122652 0.017980062509544 2.079104051654650 0.192000000000000 0.061000000000000 1.000000000000000 6Gy_vs_0Gy 3
chr6-40977333-40979041 0.017981401970689 2.005133071576530 0.192000000000000 0.061000000000000 1.000000000000000 6Gy_vs_0Gy 3
chr11-83723725-83725082 0.017981401970689 2.005133071576530 0.192000000000000 0.061000000000000 1.000000000000000 6Gy_vs_0Gy 3
chr12-80400093-80401285 0.017981401970689 2.005133071576530 0.192000000000000 0.061000000000000 1.000000000000000 6Gy_vs_0Gy 3
chr20-34715347-34715999 0.018031769812862 1.136984402707710 0.282000000000000 0.121000000000000 1.000000000000000 6Gy_vs_0Gy 3
chr11-10393997-10395148 0.018063771498762 1.106683393128600 0.449000000000000 0.273000000000000 1.000000000000000 6Gy_vs_0Gy 3
chr1-116909364-116910820 0.018076705398943 1.030126370670000 0.513000000000000 0.333000000000000 1.000000000000000 6Gy_vs_0Gy 3
chr17-43800326-43801180 0.018150766322016 1.217971215340960 0.333000000000000 0.167000000000000 1.000000000000000 6Gy_vs_0Gy 3
chr17-37642625-37644047 0.018178365957907 1.228057474555460 0.346000000000000 0.182000000000000 1.000000000000000 6Gy_vs_0Gy 3
chr9-28031568-28032750 0.018205612613253 3.450806473133100 0.115000000000000 0.015000000000000 1.000000000000000 6Gy_vs_0Gy 3
chr9-132877786-132879050 0.018214384215078 1.173676051676290 0.359000000000000 0.197000000000000 1.000000000000000 6Gy_vs_0Gy 3
chr3-27535136-27536290 0.018236019928960 1.343313530966770 0.282000000000000 0.121000000000000 1.000000000000000 6Gy_vs_0Gy 3
chr10-92543850-92544902 0.018380423508611 1.053999144956730 0.308000000000000 0.136000000000000 1.000000000000000 6Gy_vs_0Gy 3
chr2-23380732-23381680 0.018381116101983 -2.112596435630290 0.038000000000000 0.152000000000000 1.000000000000000 6Gy_vs_0Gy 3
chr6-13787034-13788008 0.018381116101983 -2.112596435630290 0.038000000000000 0.152000000000000 1.000000000000000 6Gy_vs_0Gy 3
chr1-23657574-23658010 0.018417501541209 3.335401345409160 0.115000000000000 0.015000000000000 1.000000000000000 6Gy_vs_0Gy 3
chr3-24352972-24353598 0.018417501541209 3.335401345409160 0.115000000000000 0.015000000000000 1.000000000000000 6Gy_vs_0Gy 3
chr15-93173262-93173788 0.018417501541209 3.335401345409160 0.115000000000000 0.015000000000000 1.000000000000000 6Gy_vs_0Gy 3
chrX-133444869-133445844 0.018435502971080 2.493349593159790 0.167000000000000 0.045000000000000 1.000000000000000 6Gy_vs_0Gy 3
chr12-52025365-52026145 0.018464897045604 1.523905715469710 0.295000000000000 0.136000000000000 1.000000000000000 6Gy_vs_0Gy 3
chr9-108996245-108997658 0.018472552192169 -2.145722825351990 0.038000000000000 0.152000000000000 1.000000000000000 6Gy_vs_0Gy 3
chr3-194598627-194599310 0.018497801918165 1.565296488865950 0.218000000000000 0.076000000000000 1.000000000000000 6Gy_vs_0Gy 3
chr2-63840331-63841941 0.018526951975254 1.004611861680560 0.500000000000000 0.348000000000000 1.000000000000000 6Gy_vs_0Gy 3
chr17-17835953-17836750 0.018544903461643 1.189393812390370 0.423000000000000 0.258000000000000 1.000000000000000 6Gy_vs_0Gy 3
chr6-142853468-142854431 0.018547557658413 1.099690273876830 0.372000000000000 0.197000000000000 1.000000000000000 6Gy_vs_0Gy 3
chr7-77331718-77332194 0.018613912064938 2.005133071576530 0.192000000000000 0.061000000000000 1.000000000000000 6Gy_vs_0Gy 3
chr1-941542-942310 0.018614255597638 1.927163449269230 0.192000000000000 0.061000000000000 1.000000000000000 6Gy_vs_0Gy 3
chr1-36096705-36097368 0.018614255597638 1.927163449269230 0.192000000000000 0.061000000000000 1.000000000000000 6Gy_vs_0Gy 3
chr9-13033988-13034925 0.018614255597638 1.927163449269230 0.192000000000000 0.061000000000000 1.000000000000000 6Gy_vs_0Gy 3
chr10-30392320-30392998 0.018614255597638 1.927163449269230 0.192000000000000 0.061000000000000 1.000000000000000 6Gy_vs_0Gy 3
chr11-95699240-95700401 0.018614255597638 1.927163449269230 0.192000000000000 0.061000000000000 1.000000000000000 6Gy_vs_0Gy 3
chr1-109150961-109151642 0.018620165813297 1.386488698922720 0.308000000000000 0.152000000000000 1.000000000000000 6Gy_vs_0Gy 3
chr2-216315755-216316437 0.018627318870281 3.209955655594820 0.115000000000000 0.015000000000000 1.000000000000000 6Gy_vs_0Gy 3
chr3-56913858-56914233 0.018627318870281 3.209955655594820 0.115000000000000 0.015000000000000 1.000000000000000 6Gy_vs_0Gy 3
chr3-134313050-134313625 0.018627318870281 3.209955655594820 0.115000000000000 0.015000000000000 1.000000000000000 6Gy_vs_0Gy 3
chr3-197661647-197662627 0.018627318870281 3.209955655594820 0.115000000000000 0.015000000000000 1.000000000000000 6Gy_vs_0Gy 3
chr4-39813861-39815072 0.018627318870281 3.209955655594820 0.115000000000000 0.015000000000000 1.000000000000000 6Gy_vs_0Gy 3
chr6-90406169-90406446 0.018627318870281 3.209955655594820 0.115000000000000 0.015000000000000 1.000000000000000 6Gy_vs_0Gy 3
chr7-113263111-113264073 0.018627318870281 3.209955655594820 0.115000000000000 0.015000000000000 1.000000000000000 6Gy_vs_0Gy 3
chr11-10366412-10367155 0.018627318870281 3.209955655594820 0.115000000000000 0.015000000000000 1.000000000000000 6Gy_vs_0Gy 3
chr12-77204042-77205024 0.018627318870281 3.209955655594820 0.115000000000000 0.015000000000000 1.000000000000000 6Gy_vs_0Gy 3
chr12-96219637-96220164 0.018627318870281 3.209955655594820 0.115000000000000 0.015000000000000 1.000000000000000 6Gy_vs_0Gy 3
chr12-100279598-100280158 0.018627318870281 3.335401345409160 0.115000000000000 0.015000000000000 1.000000000000000 6Gy_vs_0Gy 3
chr16-24009982-24010733 0.018627318870281 3.209955655594820 0.115000000000000 0.015000000000000 1.000000000000000 6Gy_vs_0Gy 3
chr16-28326908-28327233 0.018627318870281 3.209955655594820 0.115000000000000 0.015000000000000 1.000000000000000 6Gy_vs_0Gy 3
chr22-37324522-37325142 0.018627318870281 3.209955655594820 0.115000000000000 0.015000000000000 1.000000000000000 6Gy_vs_0Gy 3
chr22-41478781-41480665 0.018650048073769 1.058361823986480 0.462000000000000 0.288000000000000 1.000000000000000 6Gy_vs_0Gy 3
chr16-15965747-15967348 0.018678877844432 1.343569800481740 0.346000000000000 0.182000000000000 1.000000000000000 6Gy_vs_0Gy 3
chr5-135429444-135430932 0.018701267842202 1.080561507061080 0.359000000000000 0.182000000000000 1.000000000000000 6Gy_vs_0Gy 3
chrX-53186288-53186957 0.018701267842202 1.080561507061080 0.359000000000000 0.182000000000000 1.000000000000000 6Gy_vs_0Gy 3
chr9-127541847-127542750 0.018729713536148 1.267577392333220 0.359000000000000 0.197000000000000 1.000000000000000 6Gy_vs_0Gy 3
chr8-27399768-27400947 0.018733543434757 1.187424419065160 0.359000000000000 0.197000000000000 1.000000000000000 6Gy_vs_0Gy 3
chr9-3906415-3907289 0.018733543434757 1.187424419065160 0.359000000000000 0.197000000000000 1.000000000000000 6Gy_vs_0Gy 3
chr2-174035988-174036715 0.018801598768412 1.474328498885220 0.256000000000000 0.106000000000000 1.000000000000000 6Gy_vs_0Gy 3
chr8-19170738-19172109 0.018801598768412 1.474328498885220 0.256000000000000 0.106000000000000 1.000000000000000 6Gy_vs_0Gy 3
chr19-16719162-16720143 0.018801598768412 1.474328498885220 0.256000000000000 0.106000000000000 1.000000000000000 6Gy_vs_0Gy 3
chrX-48589296-48590120 0.018801598768412 1.474328498885220 0.256000000000000 0.106000000000000 1.000000000000000 6Gy_vs_0Gy 3
chr3-52238414-52239674 0.018803645298799 1.017554090904280 0.474000000000000 0.318000000000000 1.000000000000000 6Gy_vs_0Gy 3
chr17-82414507-82415003 0.018820268545613 1.106451684124150 0.321000000000000 0.152000000000000 1.000000000000000 6Gy_vs_0Gy 3
chr1-76052899-76053510 0.018834360474648 3.072554355928250 0.115000000000000 0.015000000000000 1.000000000000000 6Gy_vs_0Gy 3
chr1-176241283-176241710 0.018834360474648 3.072554355928250 0.115000000000000 0.015000000000000 1.000000000000000 6Gy_vs_0Gy 3
chr2-30115233-30116020 0.018834360474648 3.072554355928250 0.115000000000000 0.015000000000000 1.000000000000000 6Gy_vs_0Gy 3
chr2-190163884-190164537 0.018834360474648 3.072554355928250 0.115000000000000 0.015000000000000 1.000000000000000 6Gy_vs_0Gy 3
chr3-32593547-32594378 0.018834360474648 3.072554355928250 0.115000000000000 0.015000000000000 1.000000000000000 6Gy_vs_0Gy 3
chr3-44892809-44893657 0.018834360474648 3.072554355928250 0.115000000000000 0.015000000000000 1.000000000000000 6Gy_vs_0Gy 3
chr3-126509638-126510253 0.018834360474648 3.072554355928250 0.115000000000000 0.015000000000000 1.000000000000000 6Gy_vs_0Gy 3
chr3-141346242-141347635 0.018834360474648 3.072554355928250 0.115000000000000 0.015000000000000 1.000000000000000 6Gy_vs_0Gy 3
chr3-142028322-142028736 0.018834360474648 3.072554355928250 0.115000000000000 0.015000000000000 1.000000000000000 6Gy_vs_0Gy 3
chr3-195873817-195874363 0.018834360474648 3.072554355928250 0.115000000000000 0.015000000000000 1.000000000000000 6Gy_vs_0Gy 3
chr4-73729475-73729877 0.018834360474648 3.072554355928250 0.115000000000000 0.015000000000000 1.000000000000000 6Gy_vs_0Gy 3
chr4-98564657-98565206 0.018834360474648 3.072554355928250 0.115000000000000 0.015000000000000 1.000000000000000 6Gy_vs_0Gy 3
chr4-109803961-109804482 0.018834360474648 3.072554355928250 0.115000000000000 0.015000000000000 1.000000000000000 6Gy_vs_0Gy 3
chr4-118910938-118911846 0.018834360474648 3.072554355928250 0.115000000000000 0.015000000000000 1.000000000000000 6Gy_vs_0Gy 3
chr4-153750056-153750498 0.018834360474648 3.072554355928250 0.115000000000000 0.015000000000000 1.000000000000000 6Gy_vs_0Gy 3
chr5-1724707-1725605 0.018834360474648 3.072554355928250 0.115000000000000 0.015000000000000 1.000000000000000 6Gy_vs_0Gy 3
chr5-56200751-56201450 0.018834360474648 3.209955655594820 0.115000000000000 0.015000000000000 1.000000000000000 6Gy_vs_0Gy 3
chr5-176844148-176844496 0.018834360474648 3.072554355928250 0.115000000000000 0.015000000000000 1.000000000000000 6Gy_vs_0Gy 3
chr6-13766085-13766526 0.018834360474648 3.072554355928250 0.115000000000000 0.015000000000000 1.000000000000000 6Gy_vs_0Gy 3
chr6-70152770-70153287 0.018834360474648 3.072554355928250 0.115000000000000 0.015000000000000 1.000000000000000 6Gy_vs_0Gy 3
chr7-49369839-49370261 0.018834360474648 3.072554355928250 0.115000000000000 0.015000000000000 1.000000000000000 6Gy_vs_0Gy 3
chr7-134703788-134704138 0.018834360474648 3.209955655594820 0.115000000000000 0.015000000000000 1.000000000000000 6Gy_vs_0Gy 3
chr8-96927899-96928852 0.018834360474648 3.072554355928250 0.115000000000000 0.015000000000000 1.000000000000000 6Gy_vs_0Gy 3
chr9-106948105-106948638 0.018834360474648 3.072554355928250 0.115000000000000 0.015000000000000 1.000000000000000 6Gy_vs_0Gy 3
chr9-107806949-107807581 0.018834360474648 3.072554355928250 0.115000000000000 0.015000000000000 1.000000000000000 6Gy_vs_0Gy 3
chr10-55263761-55264455 0.018834360474648 3.072554355928250 0.115000000000000 0.015000000000000 1.000000000000000 6Gy_vs_0Gy 3
chr10-102596298-102596775 0.018834360474648 3.072554355928250 0.115000000000000 0.015000000000000 1.000000000000000 6Gy_vs_0Gy 3
chr10-110135734-110136229 0.018834360474648 3.072554355928250 0.115000000000000 0.015000000000000 1.000000000000000 6Gy_vs_0Gy 3
chr10-114303945-114305067 0.018834360474648 3.072554355928250 0.115000000000000 0.015000000000000 1.000000000000000 6Gy_vs_0Gy 3
chr10-118163027-118163591 0.018834360474648 3.072554355928250 0.115000000000000 0.015000000000000 1.000000000000000 6Gy_vs_0Gy 3
chr11-103601087-103601550 0.018834360474648 3.072554355928250 0.115000000000000 0.015000000000000 1.000000000000000 6Gy_vs_0Gy 3
chr11-107495846-107496554 0.018834360474648 3.072554355928250 0.115000000000000 0.015000000000000 1.000000000000000 6Gy_vs_0Gy 3
chr11-133315934-133316601 0.018834360474648 3.072554355928250 0.115000000000000 0.015000000000000 1.000000000000000 6Gy_vs_0Gy 3
chr12-90729433-90730435 0.018834360474648 3.072554355928250 0.115000000000000 0.015000000000000 1.000000000000000 6Gy_vs_0Gy 3
chr12-127380961-127381438 0.018834360474648 3.072554355928250 0.115000000000000 0.015000000000000 1.000000000000000 6Gy_vs_0Gy 3
chr13-43132103-43132592 0.018834360474648 3.072554355928250 0.115000000000000 0.015000000000000 1.000000000000000 6Gy_vs_0Gy 3
chr13-95267447-95268286 0.018834360474648 3.072554355928250 0.115000000000000 0.015000000000000 1.000000000000000 6Gy_vs_0Gy 3
chr13-106266784-106267370 0.018834360474648 3.072554355928250 0.115000000000000 0.015000000000000 1.000000000000000 6Gy_vs_0Gy 3
chr14-77152029-77152547 0.018834360474648 3.072554355928250 0.115000000000000 0.015000000000000 1.000000000000000 6Gy_vs_0Gy 3
chr17-15917185-15918038 0.018834360474648 3.072554355928250 0.115000000000000 0.015000000000000 1.000000000000000 6Gy_vs_0Gy 3
chr17-17774013-17774845 0.018834360474648 3.072554355928250 0.115000000000000 0.015000000000000 1.000000000000000 6Gy_vs_0Gy 3
chr18-34859265-34859942 0.018834360474648 3.072554355928250 0.115000000000000 0.015000000000000 1.000000000000000 6Gy_vs_0Gy 3
chr19-46777446-46777793 0.018834360474648 3.335401345409160 0.115000000000000 0.015000000000000 1.000000000000000 6Gy_vs_0Gy 3
chr19-54955431-54955889 0.018834360474648 3.072554355928250 0.115000000000000 0.015000000000000 1.000000000000000 6Gy_vs_0Gy 3
chr21-36708022-36709492 0.018834360474648 3.072554355928250 0.115000000000000 0.015000000000000 1.000000000000000 6Gy_vs_0Gy 3
chrX-16836309-16836723 0.018834360474648 3.072554355928250 0.115000000000000 0.015000000000000 1.000000000000000 6Gy_vs_0Gy 3
chrX-38636197-38636815 0.018834360474648 3.072554355928250 0.115000000000000 0.015000000000000 1.000000000000000 6Gy_vs_0Gy 3
chrX-110920972-110921488 0.018834360474648 3.072554355928250 0.115000000000000 0.015000000000000 1.000000000000000 6Gy_vs_0Gy 3
chr16-79992512-79993190 0.018877525476256 1.436463555027640 0.295000000000000 0.136000000000000 1.000000000000000 6Gy_vs_0Gy 3
chr2-10689323-10690637 0.018903850246174 1.458674629529830 0.256000000000000 0.106000000000000 1.000000000000000 6Gy_vs_0Gy 3
chr15-78076791-78077946 0.018930484510968 1.616171145955540 0.269000000000000 0.121000000000000 1.000000000000000 6Gy_vs_0Gy 3
chr4-10564587-10565969 0.018938653306423 1.343313530966770 0.256000000000000 0.106000000000000 1.000000000000000 6Gy_vs_0Gy 3
chr1-94605308-94606212 0.018972044958285 2.419378613081680 0.167000000000000 0.045000000000000 1.000000000000000 6Gy_vs_0Gy 3
chr4-186143949-186145390 0.019014868808375 1.343377588527160 0.295000000000000 0.136000000000000 1.000000000000000 6Gy_vs_0Gy 3
chrX-39820882-39821707 0.019021868192777 1.273166404036570 0.359000000000000 0.197000000000000 1.000000000000000 6Gy_vs_0Gy 3
chr2-183284453-183285142 0.019036134747091 -1.561696555065870 0.077000000000000 0.212000000000000 1.000000000000000 6Gy_vs_0Gy 3
chr9-124582416-124583839 0.019066300001610 1.244051985663360 0.346000000000000 0.182000000000000 1.000000000000000 6Gy_vs_0Gy 3
chr11-46389294-46390185 0.019093324545223 1.160714480329140 0.346000000000000 0.182000000000000 1.000000000000000 6Gy_vs_0Gy 3
chr1-167943361-167943986 0.019128941280585 -1.975179419083300 0.038000000000000 0.152000000000000 1.000000000000000 6Gy_vs_0Gy 3
chr2-18960015-18960809 0.019128941280585 -1.975179419083300 0.038000000000000 0.152000000000000 1.000000000000000 6Gy_vs_0Gy 3
chr2-238713745-238714483 0.019128941280585 -1.975179419083300 0.038000000000000 0.152000000000000 1.000000000000000 6Gy_vs_0Gy 3
chr6-101605773-101606296 0.019128941280585 -1.975179419083300 0.038000000000000 0.152000000000000 1.000000000000000 6Gy_vs_0Gy 3
chr7-36120135-36120499 0.019128941280585 -1.975179419083300 0.038000000000000 0.152000000000000 1.000000000000000 6Gy_vs_0Gy 3
chr1-169321142-169321880 0.019135005930845 1.343233468218380 0.244000000000000 0.091000000000000 1.000000000000000 6Gy_vs_0Gy 3
chr1-35442521-35443172 0.019140382469149 2.920676193193880 0.115000000000000 0.015000000000000 1.000000000000000 6Gy_vs_0Gy 3
chr1-77126001-77126559 0.019140382469149 2.920676193193880 0.115000000000000 0.015000000000000 1.000000000000000 6Gy_vs_0Gy 3
chr1-107926448-107927468 0.019140382469149 2.920676193193880 0.115000000000000 0.015000000000000 1.000000000000000 6Gy_vs_0Gy 3
chr2-37795386-37796297 0.019140382469149 2.920676193193880 0.115000000000000 0.015000000000000 1.000000000000000 6Gy_vs_0Gy 3
chr2-42599251-42600107 0.019140382469149 2.920676193193880 0.115000000000000 0.015000000000000 1.000000000000000 6Gy_vs_0Gy 3
chr2-84649395-84649911 0.019140382469149 2.920676193193880 0.115000000000000 0.015000000000000 1.000000000000000 6Gy_vs_0Gy 3
chr2-120777924-120778515 0.019140382469149 2.920676193193880 0.115000000000000 0.015000000000000 1.000000000000000 6Gy_vs_0Gy 3
chr2-174593392-174594143 0.019140382469149 2.920676193193880 0.115000000000000 0.015000000000000 1.000000000000000 6Gy_vs_0Gy 3
chr2-174966144-174967306 0.019140382469149 2.920676193193880 0.115000000000000 0.015000000000000 1.000000000000000 6Gy_vs_0Gy 3
chr2-176173726-176173968 0.019140382469149 2.920676193193880 0.115000000000000 0.015000000000000 1.000000000000000 6Gy_vs_0Gy 3
chr2-185676091-185676681 0.019140382469149 2.920676193193880 0.115000000000000 0.015000000000000 1.000000000000000 6Gy_vs_0Gy 3
chr2-191619903-191620578 0.019140382469149 2.920676193193880 0.115000000000000 0.015000000000000 1.000000000000000 6Gy_vs_0Gy 3
chr2-202718611-202718920 0.019140382469149 2.920676193193880 0.115000000000000 0.015000000000000 1.000000000000000 6Gy_vs_0Gy 3
chr2-208134923-208135560 0.019140382469149 2.920676193193880 0.115000000000000 0.015000000000000 1.000000000000000 6Gy_vs_0Gy 3
chr3-27729887-27730561 0.019140382469149 2.920676193193880 0.115000000000000 0.015000000000000 1.000000000000000 6Gy_vs_0Gy 3
chr3-30753740-30754160 0.019140382469149 2.920676193193880 0.115000000000000 0.015000000000000 1.000000000000000 6Gy_vs_0Gy 3
chr3-64223825-64224158 0.019140382469149 2.920676193193880 0.115000000000000 0.015000000000000 1.000000000000000 6Gy_vs_0Gy 3
chr3-124223273-124224160 0.019140382469149 2.920676193193880 0.115000000000000 0.015000000000000 1.000000000000000 6Gy_vs_0Gy 3
chr3-130093839-130095106 0.019140382469149 2.920676193193880 0.115000000000000 0.015000000000000 1.000000000000000 6Gy_vs_0Gy 3
chr3-134331142-134331642 0.019140382469149 2.920676193193880 0.115000000000000 0.015000000000000 1.000000000000000 6Gy_vs_0Gy 3
chr3-172125987-172126362 0.019140382469149 2.920676193193880 0.115000000000000 0.015000000000000 1.000000000000000 6Gy_vs_0Gy 3
chr4-41212630-41212860 0.019140382469149 2.920676193193880 0.115000000000000 0.015000000000000 1.000000000000000 6Gy_vs_0Gy 3
chr4-56786730-56787595 0.019140382469149 2.920676193193880 0.115000000000000 0.015000000000000 1.000000000000000 6Gy_vs_0Gy 3
chr4-107856901-107857234 0.019140382469149 2.920676193193880 0.115000000000000 0.015000000000000 1.000000000000000 6Gy_vs_0Gy 3
chr4-181877416-181878038 0.019140382469149 2.920676193193880 0.115000000000000 0.015000000000000 1.000000000000000 6Gy_vs_0Gy 3
chr5-34139920-34140487 0.019140382469149 2.920676193193880 0.115000000000000 0.015000000000000 1.000000000000000 6Gy_vs_0Gy 3
chr5-141094191-141095056 0.019140382469149 2.920676193193880 0.115000000000000 0.015000000000000 1.000000000000000 6Gy_vs_0Gy 3
chr6-30797739-30798661 0.019140382469149 2.920676193193880 0.115000000000000 0.015000000000000 1.000000000000000 6Gy_vs_0Gy 3
chr6-70411462-70411804 0.019140382469149 2.920676193193880 0.115000000000000 0.015000000000000 1.000000000000000 6Gy_vs_0Gy 3
chr6-134123403-134124211 0.019140382469149 2.920676193193880 0.115000000000000 0.015000000000000 1.000000000000000 6Gy_vs_0Gy 3
chr6-158793219-158793753 0.019140382469149 2.920676193193880 0.115000000000000 0.015000000000000 1.000000000000000 6Gy_vs_0Gy 3
chr7-17553717-17554694 0.019140382469149 2.920676193193880 0.115000000000000 0.015000000000000 1.000000000000000 6Gy_vs_0Gy 3
chr7-24721436-24721922 0.019140382469149 2.920676193193880 0.115000000000000 0.015000000000000 1.000000000000000 6Gy_vs_0Gy 3
chr7-27704612-27705149 0.019140382469149 2.920676193193880 0.115000000000000 0.015000000000000 1.000000000000000 6Gy_vs_0Gy 3
chr7-69781114-69781794 0.019140382469149 2.920676193193880 0.115000000000000 0.015000000000000 1.000000000000000 6Gy_vs_0Gy 3
chr7-153731456-153732035 0.019140382469149 2.920676193193880 0.115000000000000 0.015000000000000 1.000000000000000 6Gy_vs_0Gy 3
chr8-46130699-46131298 0.019140382469149 2.920676193193880 0.115000000000000 0.015000000000000 1.000000000000000 6Gy_vs_0Gy 3
chr8-69810760-69811868 0.019140382469149 2.920676193193880 0.115000000000000 0.015000000000000 1.000000000000000 6Gy_vs_0Gy 3
chr9-6779322-6780206 0.019140382469149 2.920676193193880 0.115000000000000 0.015000000000000 1.000000000000000 6Gy_vs_0Gy 3
chr10-3805253-3806306 0.019140382469149 2.920676193193880 0.115000000000000 0.015000000000000 1.000000000000000 6Gy_vs_0Gy 3
chr10-5551776-5552358 0.019140382469149 2.920676193193880 0.115000000000000 0.015000000000000 1.000000000000000 6Gy_vs_0Gy 3
chr10-6156147-6156871 0.019140382469149 2.920676193193880 0.115000000000000 0.015000000000000 1.000000000000000 6Gy_vs_0Gy 3
chr11-130159428-130159995 0.019140382469149 2.920676193193880 0.115000000000000 0.015000000000000 1.000000000000000 6Gy_vs_0Gy 3
chr12-54428483-54428966 0.019140382469149 2.920676193193880 0.115000000000000 0.015000000000000 1.000000000000000 6Gy_vs_0Gy 3
chr12-61885064-61885787 0.019140382469149 2.920676193193880 0.115000000000000 0.015000000000000 1.000000000000000 6Gy_vs_0Gy 3
chr12-104272965-104273327 0.019140382469149 2.920676193193880 0.115000000000000 0.015000000000000 1.000000000000000 6Gy_vs_0Gy 3
chr13-95420209-95421142 0.019140382469149 2.920676193193880 0.115000000000000 0.015000000000000 1.000000000000000 6Gy_vs_0Gy 3
chr14-36173023-36173527 0.019140382469149 2.920676193193880 0.115000000000000 0.015000000000000 1.000000000000000 6Gy_vs_0Gy 3
chr14-56474415-56474754 0.019140382469149 2.920676193193880 0.115000000000000 0.015000000000000 1.000000000000000 6Gy_vs_0Gy 3
chr14-68780737-68781102 0.019140382469149 2.920676193193880 0.115000000000000 0.015000000000000 1.000000000000000 6Gy_vs_0Gy 3
chr14-77051054-77051618 0.019140382469149 2.920676193193880 0.115000000000000 0.015000000000000 1.000000000000000 6Gy_vs_0Gy 3
chr15-57612014-57612241 0.019140382469149 2.920676193193880 0.115000000000000 0.015000000000000 1.000000000000000 6Gy_vs_0Gy 3
chr15-73265327-73265894 0.019140382469149 2.920676193193880 0.115000000000000 0.015000000000000 1.000000000000000 6Gy_vs_0Gy 3
chr15-77541356-77541742 0.019140382469149 2.920676193193880 0.115000000000000 0.015000000000000 1.000000000000000 6Gy_vs_0Gy 3
chr16-58511879-58512207 0.019140382469149 2.920676193193880 0.115000000000000 0.015000000000000 1.000000000000000 6Gy_vs_0Gy 3
chr17-19448318-19449162 0.019140382469149 2.920676193193880 0.115000000000000 0.015000000000000 1.000000000000000 6Gy_vs_0Gy 3
chr17-58032594-58033410 0.019140382469149 2.920676193193880 0.115000000000000 0.015000000000000 1.000000000000000 6Gy_vs_0Gy 3
chr17-59004727-59005164 0.019140382469149 2.920676193193880 0.115000000000000 0.015000000000000 1.000000000000000 6Gy_vs_0Gy 3
chr17-67689364-67689842 0.019140382469149 2.920676193193880 0.115000000000000 0.015000000000000 1.000000000000000 6Gy_vs_0Gy 3
chr18-49520508-49521545 0.019140382469149 2.920676193193880 0.115000000000000 0.015000000000000 1.000000000000000 6Gy_vs_0Gy 3
chr18-70781674-70782184 0.019140382469149 2.920676193193880 0.115000000000000 0.015000000000000 1.000000000000000 6Gy_vs_0Gy 3
chr18-77481475-77481993 0.019140382469149 2.920676193193880 0.115000000000000 0.015000000000000 1.000000000000000 6Gy_vs_0Gy 3
chr19-39246901-39248136 0.019140382469149 2.920676193193880 0.115000000000000 0.015000000000000 1.000000000000000 6Gy_vs_0Gy 3
chr20-43537939-43538398 0.019140382469149 2.920676193193880 0.115000000000000 0.015000000000000 1.000000000000000 6Gy_vs_0Gy 3
chr21-31604546-31604866 0.019140382469149 2.920676193193880 0.115000000000000 0.015000000000000 1.000000000000000 6Gy_vs_0Gy 3
chrX-11431846-11432122 0.019140382469149 2.920676193193880 0.115000000000000 0.015000000000000 1.000000000000000 6Gy_vs_0Gy 3
chrX-22165903-22166415 0.019140382469149 2.920676193193880 0.115000000000000 0.015000000000000 1.000000000000000 6Gy_vs_0Gy 3
chrX-123780534-123780982 0.019140382469149 2.920676193193880 0.115000000000000 0.015000000000000 1.000000000000000 6Gy_vs_0Gy 3
chr1-15815352-15815799 0.019234250133852 1.523285335795750 0.218000000000000 0.076000000000000 1.000000000000000 6Gy_vs_0Gy 3
chr4-27154511-27155124 0.019234250133852 1.523285335795750 0.218000000000000 0.076000000000000 1.000000000000000 6Gy_vs_0Gy 3
chr11-122049448-122050552 0.019234250133852 1.523285335795750 0.218000000000000 0.076000000000000 1.000000000000000 6Gy_vs_0Gy 3
chr6-14466739-14468210 0.019261323586403 1.927163449269230 0.192000000000000 0.061000000000000 1.000000000000000 6Gy_vs_0Gy 3
chr7-28949380-28950220 0.019261323586403 1.844738047259700 0.192000000000000 0.061000000000000 1.000000000000000 6Gy_vs_0Gy 3
chr8-98901249-98902159 0.019261323586403 1.844738047259700 0.192000000000000 0.061000000000000 1.000000000000000 6Gy_vs_0Gy 3
chr9-33439383-33440174 0.019261323586403 1.927163449269230 0.192000000000000 0.061000000000000 1.000000000000000 6Gy_vs_0Gy 3
chr9-117678771-117679357 0.019261323586403 2.005133071576530 0.192000000000000 0.061000000000000 1.000000000000000 6Gy_vs_0Gy 3
chr10-85887792-85888510 0.019261323586403 1.844738047259700 0.192000000000000 0.061000000000000 1.000000000000000 6Gy_vs_0Gy 3
chr11-65049759-65050440 0.019261323586403 1.844738047259700 0.192000000000000 0.061000000000000 1.000000000000000 6Gy_vs_0Gy 3
chr17-48175707-48177147 0.019261323586403 1.844738047259700 0.192000000000000 0.061000000000000 1.000000000000000 6Gy_vs_0Gy 3
chr21-43361787-43362738 0.019261323586403 1.844738047259700 0.192000000000000 0.061000000000000 1.000000000000000 6Gy_vs_0Gy 3
chr14-39033169-39033716 0.019264315811488 1.494933943685890 0.218000000000000 0.076000000000000 1.000000000000000 6Gy_vs_0Gy 3
chr3-52039525-52040704 0.019296536700072 1.080641149629810 0.372000000000000 0.197000000000000 1.000000000000000 6Gy_vs_0Gy 3
chr8-125655497-125656155 0.019326876806519 1.209293101130080 0.346000000000000 0.182000000000000 1.000000000000000 6Gy_vs_0Gy 3
chr7-121082975-121083859 0.019377061033784 -1.602500390622410 0.090000000000000 0.227000000000000 1.000000000000000 6Gy_vs_0Gy 3
chr11-12581796-12582480 0.019421902747492 1.873315769166090 0.231000000000000 0.091000000000000 1.000000000000000 6Gy_vs_0Gy 3
chr1-229970247-229971346 0.019424812515397 1.757874607854640 0.231000000000000 0.091000000000000 1.000000000000000 6Gy_vs_0Gy 3
chr5-150504712-150505492 0.019424812515397 1.757874607854640 0.231000000000000 0.091000000000000 1.000000000000000 6Gy_vs_0Gy 3
chr13-100156205-100157319 0.019448049173844 1.281853302695220 0.244000000000000 0.091000000000000 1.000000000000000 6Gy_vs_0Gy 3
chr2-30335849-30336648 0.019508014032513 1.217745196737360 0.282000000000000 0.121000000000000 1.000000000000000 6Gy_vs_0Gy 3
chr5-33311653-33312313 0.019508014032513 1.217745196737360 0.282000000000000 0.121000000000000 1.000000000000000 6Gy_vs_0Gy 3
chr9-137053829-137054511 0.019516176130787 2.419378613081680 0.167000000000000 0.045000000000000 1.000000000000000 6Gy_vs_0Gy 3
chr16-25109514-25110129 0.019517824622456 2.258983588764840 0.167000000000000 0.045000000000000 1.000000000000000 6Gy_vs_0Gy 3
chrX-42529701-42530541 0.019517824622456 2.258983588764840 0.167000000000000 0.045000000000000 1.000000000000000 6Gy_vs_0Gy 3
chr1-154992827-154993871 0.019522135239626 1.173587749695200 0.333000000000000 0.167000000000000 1.000000000000000 6Gy_vs_0Gy 3
chrX-48070814-48072069 0.019522135239626 1.173587749695200 0.333000000000000 0.167000000000000 1.000000000000000 6Gy_vs_0Gy 3
chr3-184811890-184812773 0.019539875940002 1.282203477717030 0.359000000000000 0.197000000000000 1.000000000000000 6Gy_vs_0Gy 3
chr19-18160928-18161662 0.019594124572985 1.173440610859310 0.282000000000000 0.121000000000000 1.000000000000000 6Gy_vs_0Gy 3
chr2-176159809-176161362 0.019605155036556 1.191416161503730 0.282000000000000 0.121000000000000 1.000000000000000 6Gy_vs_0Gy 3
chr17-773546-774608 0.019605155036556 1.191416161503730 0.282000000000000 0.121000000000000 1.000000000000000 6Gy_vs_0Gy 3
chr2-10043184-10044331 0.019616230880197 1.010302363160780 0.436000000000000 0.258000000000000 1.000000000000000 6Gy_vs_0Gy 3
chr11-62337049-62338210 0.019671566097251 1.428299420434820 0.321000000000000 0.167000000000000 1.000000000000000 6Gy_vs_0Gy 3
chr14-99534824-99535283 0.019760002801477 1.458674629529830 0.256000000000000 0.106000000000000 1.000000000000000 6Gy_vs_0Gy 3
chr19-45068823-45069493 0.019760002801477 1.458674629529830 0.256000000000000 0.106000000000000 1.000000000000000 6Gy_vs_0Gy 3
chrX-56728371-56729598 0.019770132586768 1.217745196737360 0.244000000000000 0.091000000000000 1.000000000000000 6Gy_vs_0Gy 3
chr1-232613527-232614539 0.019792452958246 1.474328498885220 0.256000000000000 0.106000000000000 1.000000000000000 6Gy_vs_0Gy 3
chr10-92591316-92591932 0.019792452958246 1.410220392927360 0.256000000000000 0.106000000000000 1.000000000000000 6Gy_vs_0Gy 3
chr11-78066296-78066956 0.019792452958246 1.410220392927360 0.256000000000000 0.106000000000000 1.000000000000000 6Gy_vs_0Gy 3
chrX-10235715-10236445 0.019792452958246 1.410220392927360 0.256000000000000 0.106000000000000 1.000000000000000 6Gy_vs_0Gy 3
chr8-38467548-38468826 0.019841102012945 1.277993087821380 0.346000000000000 0.182000000000000 1.000000000000000 6Gy_vs_0Gy 3
chr3-52840897-52841901 0.019876713675413 1.061224127968850 0.372000000000000 0.197000000000000 1.000000000000000 6Gy_vs_0Gy 3
chr19-19732395-19733626 0.019876713675413 1.061224127968850 0.372000000000000 0.197000000000000 1.000000000000000 6Gy_vs_0Gy 3
chr1-76090240-76090754 0.019888736579040 -1.823953348403410 0.038000000000000 0.152000000000000 1.000000000000000 6Gy_vs_0Gy 3
chr14-77181139-77182441 0.019888956085615 1.011237956242300 0.526000000000000 0.379000000000000 1.000000000000000 6Gy_vs_0Gy 3
chr1-211420348-211420728 0.019909357234194 2.754941987551770 0.141000000000000 0.030000000000000 1.000000000000000 6Gy_vs_0Gy 3
chr3-189710553-189711048 0.019911369451388 2.661879447141390 0.141000000000000 0.030000000000000 1.000000000000000 6Gy_vs_0Gy 3
chr3-37935479-37936712 0.019921756840486 1.402108408207990 0.256000000000000 0.106000000000000 1.000000000000000 6Gy_vs_0Gy 3
chr13-80342636-80343318 0.019921756840486 1.402108408207990 0.256000000000000 0.106000000000000 1.000000000000000 6Gy_vs_0Gy 3
chr1-110420904-110421689 0.019922341126972 1.757316557845160 0.192000000000000 0.061000000000000 1.000000000000000 6Gy_vs_0Gy 3
chr1-234675656-234676557 0.019922341126972 1.757316557845160 0.192000000000000 0.061000000000000 1.000000000000000 6Gy_vs_0Gy 3
chr2-111957715-111958568 0.019922341126972 1.757316557845160 0.192000000000000 0.061000000000000 1.000000000000000 6Gy_vs_0Gy 3
chr2-220931657-220932494 0.019922341126972 1.757316557845160 0.192000000000000 0.061000000000000 1.000000000000000 6Gy_vs_0Gy 3
chr5-123538949-123539510 0.019922341126972 1.844738047259700 0.192000000000000 0.061000000000000 1.000000000000000 6Gy_vs_0Gy 3
chr5-160344947-160345701 0.019922341126972 1.757316557845160 0.192000000000000 0.061000000000000 1.000000000000000 6Gy_vs_0Gy 3
chr6-45436571-45437424 0.019922341126972 1.757316557845160 0.192000000000000 0.061000000000000 1.000000000000000 6Gy_vs_0Gy 3
chr6-142279079-142280247 0.019922341126972 1.757316557845160 0.192000000000000 0.061000000000000 1.000000000000000 6Gy_vs_0Gy 3
chr7-138243406-138243814 0.019922341126972 1.757316557845160 0.192000000000000 0.061000000000000 1.000000000000000 6Gy_vs_0Gy 3
chr12-31524266-31525183 0.019922341126972 1.757316557845160 0.192000000000000 0.061000000000000 1.000000000000000 6Gy_vs_0Gy 3
chr22-29457765-29458110 0.019922341126972 1.757316557845160 0.192000000000000 0.061000000000000 1.000000000000000 6Gy_vs_0Gy 3
chr16-79770077-79770870 0.019958530664263 1.343430004126410 0.308000000000000 0.152000000000000 1.000000000000000 6Gy_vs_0Gy 3
chr7-153319491-153320184 0.019959968286887 1.395766070134180 0.256000000000000 0.106000000000000 1.000000000000000 6Gy_vs_0Gy 3
chr1-51557659-51559224 0.019999216702337 1.244143649656480 0.385000000000000 0.212000000000000 1.000000000000000 6Gy_vs_0Gy 3
chr3-42036321-42036745 0.020053296066205 1.420962963607780 0.218000000000000 0.076000000000000 1.000000000000000 6Gy_vs_0Gy 3
chr9-133658418-133659425 0.020053296066205 1.420962963607780 0.218000000000000 0.076000000000000 1.000000000000000 6Gy_vs_0Gy 3
chr13-96089678-96091011 0.020053296066205 1.420962963607780 0.218000000000000 0.076000000000000 1.000000000000000 6Gy_vs_0Gy 3
chr17-18362432-18363813 0.020058415553848 1.059984489506570 0.500000000000000 0.348000000000000 1.000000000000000 6Gy_vs_0Gy 3
chr6-20527915-20529369 0.020067806075856 2.258983588764840 0.167000000000000 0.045000000000000 1.000000000000000 6Gy_vs_0Gy 3
chr1-232334436-232335290 0.020068226671803 2.171562099350300 0.167000000000000 0.045000000000000 1.000000000000000 6Gy_vs_0Gy 3
chr2-29834401-29835165 0.020068226671803 2.171562099350300 0.167000000000000 0.045000000000000 1.000000000000000 6Gy_vs_0Gy 3
chr15-91049421-91050360 0.020068226671803 2.171562099350300 0.167000000000000 0.045000000000000 1.000000000000000 6Gy_vs_0Gy 3
chr20-58787071-58788040 0.020068226671803 2.171562099350300 0.167000000000000 0.045000000000000 1.000000000000000 6Gy_vs_0Gy 3
chrX-17022042-17023060 0.020068226671803 2.171562099350300 0.167000000000000 0.045000000000000 1.000000000000000 6Gy_vs_0Gy 3
chr17-34358271-34359016 0.020074633536699 2.562397330562030 0.115000000000000 0.015000000000000 1.000000000000000 6Gy_vs_0Gy 3
chr6-111888696-111889658 0.020143965426474 -1.147127398939100 0.064000000000000 0.197000000000000 1.000000000000000 6Gy_vs_0Gy 3
chr2-120103717-120104595 0.020185255348871 1.160714480329140 0.346000000000000 0.182000000000000 1.000000000000000 6Gy_vs_0Gy 3
chrX-20486814-20488090 0.020254701043313 1.047952339378290 0.244000000000000 0.091000000000000 1.000000000000000 6Gy_vs_0Gy 3
chr7-55593273-55594250 0.020320390245925 2.661879447141390 0.141000000000000 0.030000000000000 1.000000000000000 6Gy_vs_0Gy 3
chr4-176816891-176817811 0.020320900830996 2.562397330562030 0.141000000000000 0.030000000000000 1.000000000000000 6Gy_vs_0Gy 3
chr9-119413482-119414273 0.020320900830996 2.562397330562030 0.141000000000000 0.030000000000000 1.000000000000000 6Gy_vs_0Gy 3
chr18-57837382-57838207 0.020320900830996 2.562397330562030 0.141000000000000 0.030000000000000 1.000000000000000 6Gy_vs_0Gy 3
chr20-37201234-37201739 0.020320900830996 2.562397330562030 0.141000000000000 0.030000000000000 1.000000000000000 6Gy_vs_0Gy 3
chr22-38768806-38769129 0.020320900830996 2.562397330562030 0.141000000000000 0.030000000000000 1.000000000000000 6Gy_vs_0Gy 3
chr15-48013151-48013864 0.020325728421213 2.455543920680730 0.115000000000000 0.015000000000000 1.000000000000000 6Gy_vs_0Gy 3
chr16-31507684-31508770 0.020356663991800 1.816749547844250 0.231000000000000 0.091000000000000 1.000000000000000 6Gy_vs_0Gy 3
chr17-63698837-63700526 0.020391935978428 -1.114972513884650 0.115000000000000 0.273000000000000 1.000000000000000 6Gy_vs_0Gy 3
chr2-222690216-222690930 0.020483320503306 -1.462206202705590 0.077000000000000 0.212000000000000 1.000000000000000 6Gy_vs_0Gy 3
chr16-30844511-30845467 0.020548766903266 2.340138792956790 0.115000000000000 0.015000000000000 1.000000000000000 6Gy_vs_0Gy 3
chr10-92239429-92241300 0.020554450001743 1.632744390136450 0.269000000000000 0.121000000000000 1.000000000000000 6Gy_vs_0Gy 3
chr12-26338723-26339630 0.020580680571975 1.034369893592470 0.397000000000000 0.227000000000000 1.000000000000000 6Gy_vs_0Gy 3
chr2-84991092-84992079 0.020626840014112 2.078499558939920 0.167000000000000 0.045000000000000 1.000000000000000 6Gy_vs_0Gy 3
chr3-53195685-53196260 0.020626840014112 2.171562099350300 0.167000000000000 0.045000000000000 1.000000000000000 6Gy_vs_0Gy 3
chr4-99572557-99573218 0.020626840014112 2.078499558939920 0.167000000000000 0.045000000000000 1.000000000000000 6Gy_vs_0Gy 3
chr4-139366790-139367996 0.020626840014112 2.078499558939920 0.167000000000000 0.045000000000000 1.000000000000000 6Gy_vs_0Gy 3
chr5-154971497-154972225 0.020626840014112 2.078499558939920 0.167000000000000 0.045000000000000 1.000000000000000 6Gy_vs_0Gy 3
chr11-15799835-15800779 0.020626840014112 2.078499558939920 0.167000000000000 0.045000000000000 1.000000000000000 6Gy_vs_0Gy 3
chr11-86740531-86741328 0.020626840014112 2.171562099350300 0.167000000000000 0.045000000000000 1.000000000000000 6Gy_vs_0Gy 3
chr15-76190241-76191123 0.020626840014112 2.078499558939920 0.167000000000000 0.045000000000000 1.000000000000000 6Gy_vs_0Gy 3
chr17-34306207-34306796 0.020626840014112 2.258983588764840 0.167000000000000 0.045000000000000 1.000000000000000 6Gy_vs_0Gy 3
chr17-57985604-57985816 0.020626840014112 2.078499558939920 0.167000000000000 0.045000000000000 1.000000000000000 6Gy_vs_0Gy 3
chr17-80082326-80083017 0.020626840014112 2.078499558939920 0.167000000000000 0.045000000000000 1.000000000000000 6Gy_vs_0Gy 3
chr19-11203388-11204153 0.020626840014112 2.078499558939920 0.167000000000000 0.045000000000000 1.000000000000000 6Gy_vs_0Gy 3
chr19-44691896-44692422 0.020626840014112 2.078499558939920 0.167000000000000 0.045000000000000 1.000000000000000 6Gy_vs_0Gy 3
chrX-21776074-21776474 0.020626840014112 2.078499558939920 0.167000000000000 0.045000000000000 1.000000000000000 6Gy_vs_0Gy 3
chrX-39253241-39253938 0.020626840014112 2.078499558939920 0.167000000000000 0.045000000000000 1.000000000000000 6Gy_vs_0Gy 3
chrX-101417758-101418852 0.020626840014112 2.171562099350300 0.167000000000000 0.045000000000000 1.000000000000000 6Gy_vs_0Gy 3
chrX-131277557-131278115 0.020626840014112 2.078499558939920 0.167000000000000 0.045000000000000 1.000000000000000 6Gy_vs_0Gy 3
chr1-27662973-27663467 0.020627061646735 1.288881772170760 0.295000000000000 0.136000000000000 1.000000000000000 6Gy_vs_0Gy 3
chr19-35066825-35067450 0.020627061646735 1.232315550848920 0.295000000000000 0.136000000000000 1.000000000000000 6Gy_vs_0Gy 3
chr1-46549489-46550127 0.020663291474187 1.683680360112590 0.192000000000000 0.061000000000000 1.000000000000000 6Gy_vs_0Gy 3
chr11-45815713-45817022 0.020665644642146 1.390671206377060 0.308000000000000 0.152000000000000 1.000000000000000 6Gy_vs_0Gy 3
chr1-110312339-110312911 0.020666578720570 1.294480919133420 0.308000000000000 0.152000000000000 1.000000000000000 6Gy_vs_0Gy 3
chr3-183252932-183254911 0.020666578720570 1.294480919133420 0.308000000000000 0.152000000000000 1.000000000000000 6Gy_vs_0Gy 3
chr1-19066842-19067797 0.020732729357798 2.455543920680730 0.141000000000000 0.030000000000000 1.000000000000000 6Gy_vs_0Gy 3
chr1-186702488-186703739 0.020732729357798 2.562397330562030 0.141000000000000 0.030000000000000 1.000000000000000 6Gy_vs_0Gy 3
chr3-16085464-16086488 0.020732729357798 2.455543920680730 0.141000000000000 0.030000000000000 1.000000000000000 6Gy_vs_0Gy 3
chr7-71976274-71976996 0.020732729357798 2.661879447141390 0.141000000000000 0.030000000000000 1.000000000000000 6Gy_vs_0Gy 3
chr8-23303906-23304342 0.020732729357798 2.455543920680730 0.141000000000000 0.030000000000000 1.000000000000000 6Gy_vs_0Gy 3
chr8-54381741-54382598 0.020732729357798 2.754941987551770 0.141000000000000 0.030000000000000 1.000000000000000 6Gy_vs_0Gy 3
chr8-123572780-123573520 0.020732729357798 2.455543920680730 0.141000000000000 0.030000000000000 1.000000000000000 6Gy_vs_0Gy 3
chr9-530529-531004 0.020732729357798 2.455543920680730 0.141000000000000 0.030000000000000 1.000000000000000 6Gy_vs_0Gy 3
chr10-86262735-86263035 0.020732729357798 2.455543920680730 0.141000000000000 0.030000000000000 1.000000000000000 6Gy_vs_0Gy 3
chr12-127393722-127394236 0.020732729357798 2.562397330562030 0.141000000000000 0.030000000000000 1.000000000000000 6Gy_vs_0Gy 3
chr15-67927556-67928131 0.020732729357798 2.455543920680730 0.141000000000000 0.030000000000000 1.000000000000000 6Gy_vs_0Gy 3
chr15-74799650-74800550 0.020732729357798 2.455543920680730 0.141000000000000 0.030000000000000 1.000000000000000 6Gy_vs_0Gy 3
chr16-28635880-28636796 0.020732729357798 2.562397330562030 0.141000000000000 0.030000000000000 1.000000000000000 6Gy_vs_0Gy 3
chr16-65001813-65002597 0.020732729357798 2.455543920680730 0.141000000000000 0.030000000000000 1.000000000000000 6Gy_vs_0Gy 3
chr17-17494572-17495266 0.020732729357798 2.455543920680730 0.141000000000000 0.030000000000000 1.000000000000000 6Gy_vs_0Gy 3
chr18-76260896-76261615 0.020732729357798 2.455543920680730 0.141000000000000 0.030000000000000 1.000000000000000 6Gy_vs_0Gy 3
chr22-50599881-50601146 0.020732729357798 2.562397330562030 0.141000000000000 0.030000000000000 1.000000000000000 6Gy_vs_0Gy 3
chrX-18825045-18825659 0.020732729357798 2.455543920680730 0.141000000000000 0.030000000000000 1.000000000000000 6Gy_vs_0Gy 3
chrX-21141283-21142236 0.020732729357798 2.562397330562030 0.141000000000000 0.030000000000000 1.000000000000000 6Gy_vs_0Gy 3
chrX-30615090-30615565 0.020732729357798 2.455543920680730 0.141000000000000 0.030000000000000 1.000000000000000 6Gy_vs_0Gy 3
chrX-110238033-110238960 0.020732729357798 2.455543920680730 0.141000000000000 0.030000000000000 1.000000000000000 6Gy_vs_0Gy 3
chr11-12450105-12451068 0.020754695933539 1.136984402707710 0.282000000000000 0.121000000000000 1.000000000000000 6Gy_vs_0Gy 3
chr9-136842278-136842749 0.020815776866669 1.513106388325840 0.256000000000000 0.106000000000000 1.000000000000000 6Gy_vs_0Gy 3
chr10-3330416-3331365 0.020815776866669 1.458674629529830 0.256000000000000 0.106000000000000 1.000000000000000 6Gy_vs_0Gy 3
chr16-88754638-88755865 0.020856501192426 -1.488030730245400 0.090000000000000 0.227000000000000 1.000000000000000 6Gy_vs_0Gy 3
chr11-47979867-47981922 0.020859839356900 1.003927600385110 0.487000000000000 0.348000000000000 1.000000000000000 6Gy_vs_0Gy 3
chr2-218995869-218996410 0.020864773295966 1.342993341300470 0.218000000000000 0.076000000000000 1.000000000000000 6Gy_vs_0Gy 3
chr4-48939660-48940098 0.020864773295966 1.342993341300470 0.218000000000000 0.076000000000000 1.000000000000000 6Gy_vs_0Gy 3
chr16-18945760-18946663 0.020864773295966 1.342993341300470 0.218000000000000 0.076000000000000 1.000000000000000 6Gy_vs_0Gy 3
chr17-48618550-48619970 0.020901669943241 1.136984402707710 0.244000000000000 0.091000000000000 1.000000000000000 6Gy_vs_0Gy 3
chr3-49625726-49626998 0.020908351289825 1.238696087473380 0.385000000000000 0.227000000000000 1.000000000000000 6Gy_vs_0Gy 3
chr9-129887402-129888086 0.020921470948151 1.421459750825420 0.333000000000000 0.182000000000000 1.000000000000000 6Gy_vs_0Gy 3
chr20-47379447-47380205 0.020951730901972 1.080606304494550 0.385000000000000 0.212000000000000 1.000000000000000 6Gy_vs_0Gy 3
chr3-8739842-8740527 0.020977423799576 1.127795401044620 0.333000000000000 0.167000000000000 1.000000000000000 6Gy_vs_0Gy 3
chr6-163793128-163793964 0.020982275985292 1.343233468218380 0.256000000000000 0.106000000000000 1.000000000000000 6Gy_vs_0Gy 3
chr17-62714482-62715279 0.020982275985292 1.343233468218380 0.256000000000000 0.106000000000000 1.000000000000000 6Gy_vs_0Gy 3
chr8-37761997-37763268 0.021008189423111 1.003927600385110 0.474000000000000 0.318000000000000 1.000000000000000 6Gy_vs_0Gy 3
chr5-88203918-88204825 0.021020732839224 1.664254017434780 0.192000000000000 0.061000000000000 1.000000000000000 6Gy_vs_0Gy 3
chr8-97908896-97909769 0.021020732839224 1.664254017434780 0.192000000000000 0.061000000000000 1.000000000000000 6Gy_vs_0Gy 3
chr4-3041439-3042159 0.021032770487165 2.077291803475890 0.115000000000000 0.015000000000000 1.000000000000000 6Gy_vs_0Gy 3
chr1-86474886-86475614 0.021146214829877 2.340138792956790 0.141000000000000 0.030000000000000 1.000000000000000 6Gy_vs_0Gy 3
chr1-214083841-214084831 0.021146214829877 2.340138792956790 0.141000000000000 0.030000000000000 1.000000000000000 6Gy_vs_0Gy 3
chr2-20635628-20636150 0.021146214829877 2.340138792956790 0.141000000000000 0.030000000000000 1.000000000000000 6Gy_vs_0Gy 3
chr2-109241404-109241766 0.021146214829877 2.340138792956790 0.141000000000000 0.030000000000000 1.000000000000000 6Gy_vs_0Gy 3
chr3-8681826-8682293 0.021146214829877 2.340138792956790 0.141000000000000 0.030000000000000 1.000000000000000 6Gy_vs_0Gy 3
chr3-12719534-12720355 0.021146214829877 2.340138792956790 0.141000000000000 0.030000000000000 1.000000000000000 6Gy_vs_0Gy 3
chr3-21942244-21942690 0.021146214829877 2.340138792956790 0.141000000000000 0.030000000000000 1.000000000000000 6Gy_vs_0Gy 3
chr3-40263086-40264231 0.021146214829877 2.340138792956790 0.141000000000000 0.030000000000000 1.000000000000000 6Gy_vs_0Gy 3
chr3-197487785-197488201 0.021146214829877 2.340138792956790 0.141000000000000 0.030000000000000 1.000000000000000 6Gy_vs_0Gy 3
chr5-113776741-113777773 0.021146214829877 2.340138792956790 0.141000000000000 0.030000000000000 1.000000000000000 6Gy_vs_0Gy 3
chr5-137734982-137736276 0.021146214829877 2.340138792956790 0.141000000000000 0.030000000000000 1.000000000000000 6Gy_vs_0Gy 3
chr6-3843573-3844483 0.021146214829877 2.340138792956790 0.141000000000000 0.030000000000000 1.000000000000000 6Gy_vs_0Gy 3
chr6-11575296-11575883 0.021146214829877 2.340138792956790 0.141000000000000 0.030000000000000 1.000000000000000 6Gy_vs_0Gy 3
chr6-149331577-149332188 0.021146214829877 2.340138792956790 0.141000000000000 0.030000000000000 1.000000000000000 6Gy_vs_0Gy 3
chr7-10291551-10292772 0.021146214829877 2.340138792956790 0.141000000000000 0.030000000000000 1.000000000000000 6Gy_vs_0Gy 3
chr7-46206070-46206911 0.021146214829877 2.340138792956790 0.141000000000000 0.030000000000000 1.000000000000000 6Gy_vs_0Gy 3
chr9-112097454-112098583 0.021146214829877 2.340138792956790 0.141000000000000 0.030000000000000 1.000000000000000 6Gy_vs_0Gy 3
chr9-117411615-117411862 0.021146214829877 2.340138792956790 0.141000000000000 0.030000000000000 1.000000000000000 6Gy_vs_0Gy 3
chr9-118418766-118419840 0.021146214829877 2.340138792956790 0.141000000000000 0.030000000000000 1.000000000000000 6Gy_vs_0Gy 3
chr9-133185820-133186365 0.021146214829877 2.340138792956790 0.141000000000000 0.030000000000000 1.000000000000000 6Gy_vs_0Gy 3
chr9-134065733-134066280 0.021146214829877 2.340138792956790 0.141000000000000 0.030000000000000 1.000000000000000 6Gy_vs_0Gy 3
chr10-85981214-85982060 0.021146214829877 2.340138792956790 0.141000000000000 0.030000000000000 1.000000000000000 6Gy_vs_0Gy 3
chr11-57479854-57480594 0.021146214829877 2.340138792956790 0.141000000000000 0.030000000000000 1.000000000000000 6Gy_vs_0Gy 3
chr12-2341440-2342410 0.021146214829877 2.340138792956790 0.141000000000000 0.030000000000000 1.000000000000000 6Gy_vs_0Gy 3
chr12-80352402-80352803 0.021146214829877 2.340138792956790 0.141000000000000 0.030000000000000 1.000000000000000 6Gy_vs_0Gy 3
chr12-89185033-89185539 0.021146214829877 2.340138792956790 0.141000000000000 0.030000000000000 1.000000000000000 6Gy_vs_0Gy 3
chr12-99131232-99132228 0.021146214829877 2.340138792956790 0.141000000000000 0.030000000000000 1.000000000000000 6Gy_vs_0Gy 3
chr13-30580881-30581434 0.021146214829877 2.340138792956790 0.141000000000000 0.030000000000000 1.000000000000000 6Gy_vs_0Gy 3
chr14-23197654-23198535 0.021146214829877 2.340138792956790 0.141000000000000 0.030000000000000 1.000000000000000 6Gy_vs_0Gy 3
chr15-91894472-91895282 0.021146214829877 2.455543920680730 0.141000000000000 0.030000000000000 1.000000000000000 6Gy_vs_0Gy 3
chr17-19262657-19263109 0.021146214829877 2.340138792956790 0.141000000000000 0.030000000000000 1.000000000000000 6Gy_vs_0Gy 3
chr17-56986882-56987797 0.021146214829877 2.340138792956790 0.141000000000000 0.030000000000000 1.000000000000000 6Gy_vs_0Gy 3
chr17-76921869-76922515 0.021146214829877 2.340138792956790 0.141000000000000 0.030000000000000 1.000000000000000 6Gy_vs_0Gy 3
chr20-12970161-12970967 0.021146214829877 2.340138792956790 0.141000000000000 0.030000000000000 1.000000000000000 6Gy_vs_0Gy 3
chrX-118603761-118604282 0.021146214829877 2.340138792956790 0.141000000000000 0.030000000000000 1.000000000000000 6Gy_vs_0Gy 3
chr4-53460911-53461807 0.021165865918351 1.031605113800980 0.321000000000000 0.152000000000000 1.000000000000000 6Gy_vs_0Gy 3
chr11-57776037-57776884 0.021165865918351 1.031605113800980 0.321000000000000 0.152000000000000 1.000000000000000 6Gy_vs_0Gy 3
chr6-112042945-112043961 0.021186059191250 1.016580312481260 0.436000000000000 0.258000000000000 1.000000000000000 6Gy_vs_0Gy 3
chr1-58764027-58764885 0.021193178778296 2.078499558939920 0.167000000000000 0.045000000000000 1.000000000000000 6Gy_vs_0Gy 3
chr1-244778029-244778725 0.021193178778296 1.979017442360570 0.167000000000000 0.045000000000000 1.000000000000000 6Gy_vs_0Gy 3
chr3-58011106-58011504 0.021193178778296 1.979017442360570 0.167000000000000 0.045000000000000 1.000000000000000 6Gy_vs_0Gy 3
chr3-138314599-138315723 0.021193178778296 1.979017442360570 0.167000000000000 0.045000000000000 1.000000000000000 6Gy_vs_0Gy 3
chr3-144557041-144558026 0.021193178778296 1.979017442360570 0.167000000000000 0.045000000000000 1.000000000000000 6Gy_vs_0Gy 3
chr4-144709936-144710824 0.021193178778296 1.979017442360570 0.167000000000000 0.045000000000000 1.000000000000000 6Gy_vs_0Gy 3
chr5-57532480-57533493 0.021193178778296 1.979017442360570 0.167000000000000 0.045000000000000 1.000000000000000 6Gy_vs_0Gy 3
chr7-127932248-127932807 0.021193178778296 1.979017442360570 0.167000000000000 0.045000000000000 1.000000000000000 6Gy_vs_0Gy 3
chr11-12787892-12788274 0.021193178778296 1.979017442360570 0.167000000000000 0.045000000000000 1.000000000000000 6Gy_vs_0Gy 3
chr13-77595201-77595833 0.021193178778296 1.979017442360570 0.167000000000000 0.045000000000000 1.000000000000000 6Gy_vs_0Gy 3
chr15-71687893-71688483 0.021193178778296 1.979017442360570 0.167000000000000 0.045000000000000 1.000000000000000 6Gy_vs_0Gy 3
chr15-73378045-73379324 0.021193178778296 1.979017442360570 0.167000000000000 0.045000000000000 1.000000000000000 6Gy_vs_0Gy 3
chr16-15041277-15041978 0.021193178778296 1.979017442360570 0.167000000000000 0.045000000000000 1.000000000000000 6Gy_vs_0Gy 3
chr17-58317242-58317854 0.021193178778296 1.979017442360570 0.167000000000000 0.045000000000000 1.000000000000000 6Gy_vs_0Gy 3
chr19-11623869-11625302 0.021193178778296 1.979017442360570 0.167000000000000 0.045000000000000 1.000000000000000 6Gy_vs_0Gy 3
chrX-153667511-153668293 0.021193178778296 1.979017442360570 0.167000000000000 0.045000000000000 1.000000000000000 6Gy_vs_0Gy 3
chrX-154357289-154357894 0.021193178778296 1.979017442360570 0.167000000000000 0.045000000000000 1.000000000000000 6Gy_vs_0Gy 3
chr1-108048766-108049840 0.021196198701413 1.098683297710390 0.526000000000000 0.379000000000000 1.000000000000000 6Gy_vs_0Gy 3
chrX-46326866-46328098 0.021256432249265 1.199180626237110 0.346000000000000 0.182000000000000 1.000000000000000 6Gy_vs_0Gy 3
chr17-47888146-47888700 0.021260179339272 1.513106388325840 0.269000000000000 0.121000000000000 1.000000000000000 6Gy_vs_0Gy 3
chrX-39665610-39666663 0.021261785550342 1.565558927493250 0.269000000000000 0.121000000000000 1.000000000000000 6Gy_vs_0Gy 3
chr3-24498436-24498939 0.021262856383236 1.458674629529830 0.269000000000000 0.121000000000000 1.000000000000000 6Gy_vs_0Gy 3
chr6-16690584-16691322 0.021263044540364 -1.488030730245400 0.103000000000000 0.242000000000000 1.000000000000000 6Gy_vs_0Gy 3
chrX-136529825-136531068 0.021263044540364 -1.488030730245400 0.103000000000000 0.242000000000000 1.000000000000000 6Gy_vs_0Gy 3
chr10-75111005-75112400 0.021309833686142 1.054223414653200 0.397000000000000 0.227000000000000 1.000000000000000 6Gy_vs_0Gy 3
chr3-133570086-133570464 0.021327175746557 1.696494442331480 0.231000000000000 0.091000000000000 1.000000000000000 6Gy_vs_0Gy 3
chr12-52713803-52714878 0.021327175746557 1.757874607854640 0.231000000000000 0.091000000000000 1.000000000000000 6Gy_vs_0Gy 3
chrX-51778735-51779980 0.021327175746557 1.696494442331480 0.231000000000000 0.091000000000000 1.000000000000000 6Gy_vs_0Gy 3
chr15-74178980-74180339 0.021328110235571 1.757874607854640 0.231000000000000 0.091000000000000 1.000000000000000 6Gy_vs_0Gy 3
chr2-134636568-134637465 0.021328421735348 1.632386336373620 0.231000000000000 0.091000000000000 1.000000000000000 6Gy_vs_0Gy 3
chr3-57303152-57303905 0.021328421735348 1.632386336373620 0.231000000000000 0.091000000000000 1.000000000000000 6Gy_vs_0Gy 3
chr3-155232065-155233578 0.021328421735348 1.632386336373620 0.231000000000000 0.091000000000000 1.000000000000000 6Gy_vs_0Gy 3
chr5-73968331-73969456 0.021328421735348 1.632386336373620 0.231000000000000 0.091000000000000 1.000000000000000 6Gy_vs_0Gy 3
chr7-16083732-16084783 0.021328421735348 1.632386336373620 0.231000000000000 0.091000000000000 1.000000000000000 6Gy_vs_0Gy 3
chr7-152054554-152055185 0.021328421735348 1.632386336373620 0.231000000000000 0.091000000000000 1.000000000000000 6Gy_vs_0Gy 3
chr20-58839398-58840348 0.021328421735348 1.632386336373620 0.231000000000000 0.091000000000000 1.000000000000000 6Gy_vs_0Gy 3
chr1-151024438-151024897 0.021357581688092 2.079104051654650 0.167000000000000 0.045000000000000 1.000000000000000 6Gy_vs_0Gy 3
chr15-75583669-75584581 0.021363336688680 1.390671206377060 0.256000000000000 0.106000000000000 1.000000000000000 6Gy_vs_0Gy 3
chr12-30197327-30198138 0.021390793333517 1.294480919133420 0.295000000000000 0.136000000000000 1.000000000000000 6Gy_vs_0Gy 3
chr12-55742858-55744185 0.021390793333517 1.294480919133420 0.295000000000000 0.136000000000000 1.000000000000000 6Gy_vs_0Gy 3
chr16-66206470-66207613 0.021390793333517 1.294480919133420 0.295000000000000 0.136000000000000 1.000000000000000 6Gy_vs_0Gy 3
chrX-13180614-13181472 0.021390892185312 1.205960571980160 0.295000000000000 0.136000000000000 1.000000000000000 6Gy_vs_0Gy 3
chr9-126985610-126986499 0.021427188742517 1.410644357497610 0.346000000000000 0.197000000000000 1.000000000000000 6Gy_vs_0Gy 3
chr18-10320350-10321288 0.021440319405430 1.343130545419690 0.218000000000000 0.076000000000000 1.000000000000000 6Gy_vs_0Gy 3
chr10-72242467-72243035 0.021468815392219 1.217745196737360 0.218000000000000 0.076000000000000 1.000000000000000 6Gy_vs_0Gy 3
chr7-46859677-46860728 0.021476454043337 1.181961304185260 0.410000000000000 0.258000000000000 1.000000000000000 6Gy_vs_0Gy 3
chr18-11857152-11857827 0.021514752584491 1.542568575840110 0.282000000000000 0.136000000000000 1.000000000000000 6Gy_vs_0Gy 3
chrX-106966244-106967031 0.021546483100399 1.243868700671140 0.295000000000000 0.136000000000000 1.000000000000000 6Gy_vs_0Gy 3
chr7-24715723-24716962 0.021564010075262 1.343473687139680 0.321000000000000 0.167000000000000 1.000000000000000 6Gy_vs_0Gy 3
chr17-61337751-61339052 0.021564010075262 1.382993604917440 0.321000000000000 0.167000000000000 1.000000000000000 6Gy_vs_0Gy 3
chr18-72554835-72556007 0.021574836124565 1.927163449269230 0.167000000000000 0.045000000000000 1.000000000000000 6Gy_vs_0Gy 3
chr17-67244534-67246993 0.021597865652852 1.095760246994600 0.410000000000000 0.242000000000000 1.000000000000000 6Gy_vs_0Gy 3
chr13-33185677-33186380 0.021624780173627 -1.339571739770490 0.077000000000000 0.212000000000000 1.000000000000000 6Gy_vs_0Gy 3
chr14-69078915-69080274 0.021626216928301 1.632744390136450 0.269000000000000 0.121000000000000 1.000000000000000 6Gy_vs_0Gy 3
chr15-64151161-64152716 0.021694757078209 1.063554389792240 0.346000000000000 0.182000000000000 1.000000000000000 6Gy_vs_0Gy 3
chr11-111454531-111455398 0.021698739634807 1.038401995844680 0.218000000000000 0.076000000000000 1.000000000000000 6Gy_vs_0Gy 3
chr9-127104364-127105675 0.021707201861511 1.191416161503730 0.295000000000000 0.136000000000000 1.000000000000000 6Gy_vs_0Gy 3
chr22-36977305-36978364 0.021707201861511 1.191416161503730 0.295000000000000 0.136000000000000 1.000000000000000 6Gy_vs_0Gy 3
chr10-122154216-122155292 0.021726674294789 1.102555002756750 0.333000000000000 0.167000000000000 1.000000000000000 6Gy_vs_0Gy 3
chr1-34807793-34809246 0.021727016146365 1.683680360112590 0.192000000000000 0.061000000000000 1.000000000000000 6Gy_vs_0Gy 3
chr2-20179450-20180375 0.021727772247706 1.302840631649380 0.308000000000000 0.152000000000000 1.000000000000000 6Gy_vs_0Gy 3
chr1-92783603-92783823 0.021755139803438 2.214693103142450 0.141000000000000 0.030000000000000 1.000000000000000 6Gy_vs_0Gy 3
chr1-241423690-241424878 0.021755139803438 2.214693103142450 0.141000000000000 0.030000000000000 1.000000000000000 6Gy_vs_0Gy 3
chr2-119641415-119641922 0.021755139803438 2.214693103142450 0.141000000000000 0.030000000000000 1.000000000000000 6Gy_vs_0Gy 3
chr3-142586601-142587167 0.021755139803438 2.214693103142450 0.141000000000000 0.030000000000000 1.000000000000000 6Gy_vs_0Gy 3
chr4-15231507-15231837 0.021755139803438 2.214693103142450 0.141000000000000 0.030000000000000 1.000000000000000 6Gy_vs_0Gy 3
chr5-73417056-73417835 0.021755139803438 2.214693103142450 0.141000000000000 0.030000000000000 1.000000000000000 6Gy_vs_0Gy 3
chr7-23430194-23430651 0.021755139803438 2.214693103142450 0.141000000000000 0.030000000000000 1.000000000000000 6Gy_vs_0Gy 3
chr7-44333371-44334540 0.021755139803438 2.214693103142450 0.141000000000000 0.030000000000000 1.000000000000000 6Gy_vs_0Gy 3
chr7-94288858-94289351 0.021755139803438 2.214693103142450 0.141000000000000 0.030000000000000 1.000000000000000 6Gy_vs_0Gy 3
chr7-155497408-155498283 0.021755139803438 2.214693103142450 0.141000000000000 0.030000000000000 1.000000000000000 6Gy_vs_0Gy 3
chr8-24681647-24683042 0.021755139803438 2.214693103142450 0.141000000000000 0.030000000000000 1.000000000000000 6Gy_vs_0Gy 3
chr9-70256117-70256517 0.021755139803438 2.214693103142450 0.141000000000000 0.030000000000000 1.000000000000000 6Gy_vs_0Gy 3
chr9-106947166-106947817 0.021755139803438 2.214693103142450 0.141000000000000 0.030000000000000 1.000000000000000 6Gy_vs_0Gy 3
chr9-132268758-132269878 0.021755139803438 2.214693103142450 0.141000000000000 0.030000000000000 1.000000000000000 6Gy_vs_0Gy 3
chr10-34941459-34942125 0.021755139803438 2.214693103142450 0.141000000000000 0.030000000000000 1.000000000000000 6Gy_vs_0Gy 3
chr10-67779304-67780179 0.021755139803438 2.214693103142450 0.141000000000000 0.030000000000000 1.000000000000000 6Gy_vs_0Gy 3
chr11-33065287-33065884 0.021755139803438 2.214693103142450 0.141000000000000 0.030000000000000 1.000000000000000 6Gy_vs_0Gy 3
chr11-107749586-107750389 0.021755139803438 2.214693103142450 0.141000000000000 0.030000000000000 1.000000000000000 6Gy_vs_0Gy 3
chr14-77094739-77094940 0.021755139803438 2.214693103142450 0.141000000000000 0.030000000000000 1.000000000000000 6Gy_vs_0Gy 3
chr22-31055409-31055937 0.021755139803438 2.214693103142450 0.141000000000000 0.030000000000000 1.000000000000000 6Gy_vs_0Gy 3
chr7-12423373-12424518 0.021827826012846 1.116223353948340 0.372000000000000 0.212000000000000 1.000000000000000 6Gy_vs_0Gy 3
chr1-108009403-108010781 0.021913926832924 1.402108408207990 0.256000000000000 0.106000000000000 1.000000000000000 6Gy_vs_0Gy 3
chr3-186806007-186807074 0.021957486115904 1.080418181385880 0.282000000000000 0.121000000000000 1.000000000000000 6Gy_vs_0Gy 3
chr15-65408808-65409899 0.021957486115904 1.080418181385880 0.282000000000000 0.121000000000000 1.000000000000000 6Gy_vs_0Gy 3
chr17-17738083-17739268 0.022040303553092 1.080561507061080 0.333000000000000 0.167000000000000 1.000000000000000 6Gy_vs_0Gy 3
chr15-81312799-81313719 0.022048775733873 1.054223414653200 0.410000000000000 0.242000000000000 1.000000000000000 6Gy_vs_0Gy 3
chr1-63797058-63797565 0.022071101973442 1.872164032479270 0.167000000000000 0.045000000000000 1.000000000000000 6Gy_vs_0Gy 3
chr2-14610497-14611917 0.022071101973442 1.872164032479270 0.167000000000000 0.045000000000000 1.000000000000000 6Gy_vs_0Gy 3
chr2-109446518-109448098 0.022071101973442 1.872164032479270 0.167000000000000 0.045000000000000 1.000000000000000 6Gy_vs_0Gy 3
chr3-3800685-3801175 0.022071101973442 1.872164032479270 0.167000000000000 0.045000000000000 1.000000000000000 6Gy_vs_0Gy 3
chr3-8589736-8590885 0.022071101973442 1.872164032479270 0.167000000000000 0.045000000000000 1.000000000000000 6Gy_vs_0Gy 3
chr3-45747326-45748472 0.022071101973442 1.872164032479270 0.167000000000000 0.045000000000000 1.000000000000000 6Gy_vs_0Gy 3
chr4-169363115-169363822 0.022071101973442 1.872164032479270 0.167000000000000 0.045000000000000 1.000000000000000 6Gy_vs_0Gy 3
chr6-145147567-145148766 0.022071101973442 1.872164032479270 0.167000000000000 0.045000000000000 1.000000000000000 6Gy_vs_0Gy 3
chr7-81159413-81159683 0.022071101973442 1.872164032479270 0.167000000000000 0.045000000000000 1.000000000000000 6Gy_vs_0Gy 3
chr7-93622062-93622768 0.022071101973442 1.872164032479270 0.167000000000000 0.045000000000000 1.000000000000000 6Gy_vs_0Gy 3
chr8-71356408-71357144 0.022071101973442 1.872164032479270 0.167000000000000 0.045000000000000 1.000000000000000 6Gy_vs_0Gy 3
chr10-127531633-127532201 0.022071101973442 1.872164032479270 0.167000000000000 0.045000000000000 1.000000000000000 6Gy_vs_0Gy 3
chr14-25049551-25051006 0.022071101973442 1.872164032479270 0.167000000000000 0.045000000000000 1.000000000000000 6Gy_vs_0Gy 3
chr18-25827323-25828544 0.022071101973442 1.872164032479270 0.167000000000000 0.045000000000000 1.000000000000000 6Gy_vs_0Gy 3
chr18-76398839-76399256 0.022071101973442 1.872164032479270 0.167000000000000 0.045000000000000 1.000000000000000 6Gy_vs_0Gy 3
chr19-47788558-47789122 0.022071101973442 1.872164032479270 0.167000000000000 0.045000000000000 1.000000000000000 6Gy_vs_0Gy 3
chr12-127785330-127786615 0.022074375734148 2.079466944349060 0.205000000000000 0.076000000000000 1.000000000000000 6Gy_vs_0Gy 3
chr4-185111916-185112519 0.022086370980881 1.281853302695220 0.256000000000000 0.106000000000000 1.000000000000000 6Gy_vs_0Gy 3
chr6-142330946-142331567 0.022086370980881 1.281853302695220 0.256000000000000 0.106000000000000 1.000000000000000 6Gy_vs_0Gy 3
chr8-94310219-94311905 0.022095319722633 1.243868700671140 0.308000000000000 0.152000000000000 1.000000000000000 6Gy_vs_0Gy 3
chr3-172009306-172010232 0.022105729754238 1.253254189830070 0.295000000000000 0.136000000000000 1.000000000000000 6Gy_vs_0Gy 3
chr2-44086856-44087603 0.022121457783159 1.523285335795750 0.192000000000000 0.061000000000000 1.000000000000000 6Gy_vs_0Gy 3
chr19-19174661-19175299 0.022121457783159 1.523285335795750 0.192000000000000 0.061000000000000 1.000000000000000 6Gy_vs_0Gy 3
chr11-47004468-47005074 0.022161130723875 -1.327624994810220 0.077000000000000 0.212000000000000 1.000000000000000 6Gy_vs_0Gy 3
chr16-72766300-72767251 0.022161130723875 -1.327624994810220 0.077000000000000 0.212000000000000 1.000000000000000 6Gy_vs_0Gy 3
chr1-22691007-22691296 0.022162066523687 9.811271762235091 0.077000000000000 0.000000000000000 1.000000000000000 6Gy_vs_0Gy 3
chr1-24390079-24390361 0.022162066523687 9.811271762235091 0.077000000000000 0.000000000000000 1.000000000000000 6Gy_vs_0Gy 3
chr1-27689269-27690070 0.022162066523687 9.811271762235091 0.077000000000000 0.000000000000000 1.000000000000000 6Gy_vs_0Gy 3
chr1-100862399-100862804 0.022162066523687 9.811271762235091 0.077000000000000 0.000000000000000 1.000000000000000 6Gy_vs_0Gy 3
chr1-157880403-157880948 0.022162066523687 9.811271762235091 0.077000000000000 0.000000000000000 1.000000000000000 6Gy_vs_0Gy 3
chr1-170835892-170836451 0.022162066523687 10.003716103066500 0.077000000000000 0.000000000000000 1.000000000000000 6Gy_vs_0Gy 3
chr1-203244147-203245037 0.022162066523687 9.811271762235091 0.077000000000000 0.000000000000000 1.000000000000000 6Gy_vs_0Gy 3
chr1-218880442-218880774 0.022162066523687 9.811271762235091 0.077000000000000 0.000000000000000 1.000000000000000 6Gy_vs_0Gy 3
chr1-231486706-231487351 0.022162066523687 9.811271762235091 0.077000000000000 0.000000000000000 1.000000000000000 6Gy_vs_0Gy 3
chr2-25166031-25166325 0.022162066523687 9.811271762235091 0.077000000000000 0.000000000000000 1.000000000000000 6Gy_vs_0Gy 3
chr2-65272711-65273104 0.022162066523687 9.811271762235091 0.077000000000000 0.000000000000000 1.000000000000000 6Gy_vs_0Gy 3
chr2-100013542-100014186 0.022162066523687 9.811271762235091 0.077000000000000 0.000000000000000 1.000000000000000 6Gy_vs_0Gy 3
chr2-105604839-105605568 0.022162066523687 9.811271762235091 0.077000000000000 0.000000000000000 1.000000000000000 6Gy_vs_0Gy 3
chr2-122063415-122064019 0.022162066523687 9.811271762235091 0.077000000000000 0.000000000000000 1.000000000000000 6Gy_vs_0Gy 3
chr2-161586445-161586815 0.022162066523687 9.811271762235091 0.077000000000000 0.000000000000000 1.000000000000000 6Gy_vs_0Gy 3
chr3-1002588-1003364 0.022162066523687 9.811271762235091 0.077000000000000 0.000000000000000 1.000000000000000 6Gy_vs_0Gy 3
chr3-14256056-14256888 0.022162066523687 9.811271762235091 0.077000000000000 0.000000000000000 1.000000000000000 6Gy_vs_0Gy 3
chr3-59512946-59513870 0.022162066523687 9.811271762235091 0.077000000000000 0.000000000000000 1.000000000000000 6Gy_vs_0Gy 3
chr3-110174791-110175232 0.022162066523687 9.811271762235091 0.077000000000000 0.000000000000000 1.000000000000000 6Gy_vs_0Gy 3
chr3-143207212-143207707 0.022162066523687 9.811271762235091 0.077000000000000 0.000000000000000 1.000000000000000 6Gy_vs_0Gy 3
chr4-8192688-8192926 0.022162066523687 9.811271762235091 0.077000000000000 0.000000000000000 1.000000000000000 6Gy_vs_0Gy 3
chr4-120682734-120683516 0.022162066523687 9.811271762235091 0.077000000000000 0.000000000000000 1.000000000000000 6Gy_vs_0Gy 3
chr4-135065366-135065673 0.022162066523687 9.811271762235091 0.077000000000000 0.000000000000000 1.000000000000000 6Gy_vs_0Gy 3
chr4-185227254-185227509 0.022162066523687 9.811271762235091 0.077000000000000 0.000000000000000 1.000000000000000 6Gy_vs_0Gy 3
chr4-186587318-186587740 0.022162066523687 9.811271762235091 0.077000000000000 0.000000000000000 1.000000000000000 6Gy_vs_0Gy 3
chr5-32172466-32172800 0.022162066523687 9.811271762235091 0.077000000000000 0.000000000000000 1.000000000000000 6Gy_vs_0Gy 3
chr5-86604105-86604627 0.022162066523687 9.811271762235091 0.077000000000000 0.000000000000000 1.000000000000000 6Gy_vs_0Gy 3
chr5-111197464-111197934 0.022162066523687 9.811271762235091 0.077000000000000 0.000000000000000 1.000000000000000 6Gy_vs_0Gy 3
chr5-111510520-111510761 0.022162066523687 9.811271762235091 0.077000000000000 0.000000000000000 1.000000000000000 6Gy_vs_0Gy 3
chr5-134100319-134100863 0.022162066523687 9.811271762235091 0.077000000000000 0.000000000000000 1.000000000000000 6Gy_vs_0Gy 3
chr6-11535705-11536006 0.022162066523687 9.811271762235091 0.077000000000000 0.000000000000000 1.000000000000000 6Gy_vs_0Gy 3
chr6-26175450-26175664 0.022162066523687 9.811271762235091 0.077000000000000 0.000000000000000 1.000000000000000 6Gy_vs_0Gy 3
chr6-30073973-30074914 0.022162066523687 9.811271762235091 0.077000000000000 0.000000000000000 1.000000000000000 6Gy_vs_0Gy 3
chr6-36834615-36835087 0.022162066523687 9.811271762235091 0.077000000000000 0.000000000000000 1.000000000000000 6Gy_vs_0Gy 3
chr6-130434316-130434873 0.022162066523687 9.811271762235091 0.077000000000000 0.000000000000000 1.000000000000000 6Gy_vs_0Gy 3
chr7-712068-713218 0.022162066523687 9.811271762235091 0.077000000000000 0.000000000000000 1.000000000000000 6Gy_vs_0Gy 3
chr7-24381804-24382197 0.022162066523687 9.811271762235091 0.077000000000000 0.000000000000000 1.000000000000000 6Gy_vs_0Gy 3
chr7-27188753-27189562 0.022162066523687 9.811271762235091 0.077000000000000 0.000000000000000 1.000000000000000 6Gy_vs_0Gy 3
chr7-157564664-157565443 0.022162066523687 9.811271762235091 0.077000000000000 0.000000000000000 1.000000000000000 6Gy_vs_0Gy 3
chr8-8701335-8702009 0.022162066523687 9.811271762235091 0.077000000000000 0.000000000000000 1.000000000000000 6Gy_vs_0Gy 3
chr8-20332772-20332983 0.022162066523687 9.811271762235091 0.077000000000000 0.000000000000000 1.000000000000000 6Gy_vs_0Gy 3
chr8-48613595-48614116 0.022162066523687 9.811271762235091 0.077000000000000 0.000000000000000 1.000000000000000 6Gy_vs_0Gy 3
chr8-74786088-74786808 0.022162066523687 9.811271762235091 0.077000000000000 0.000000000000000 1.000000000000000 6Gy_vs_0Gy 3
chr9-14173592-14174081 0.022162066523687 9.811271762235091 0.077000000000000 0.000000000000000 1.000000000000000 6Gy_vs_0Gy 3
chr9-72204723-72205790 0.022162066523687 9.811271762235091 0.077000000000000 0.000000000000000 1.000000000000000 6Gy_vs_0Gy 3
chr9-81984977-81985244 0.022162066523687 9.811271762235091 0.077000000000000 0.000000000000000 1.000000000000000 6Gy_vs_0Gy 3
chr9-106479705-106480250 0.022162066523687 9.811271762235091 0.077000000000000 0.000000000000000 1.000000000000000 6Gy_vs_0Gy 3
chr9-131545971-131547214 0.022162066523687 9.811271762235091 0.077000000000000 0.000000000000000 1.000000000000000 6Gy_vs_0Gy 3
chr9-133609040-133609592 0.022162066523687 9.811271762235091 0.077000000000000 0.000000000000000 1.000000000000000 6Gy_vs_0Gy 3
chr11-20337424-20337857 0.022162066523687 9.811271762235091 0.077000000000000 0.000000000000000 1.000000000000000 6Gy_vs_0Gy 3
chr11-33055231-33055757 0.022162066523687 9.811271762235091 0.077000000000000 0.000000000000000 1.000000000000000 6Gy_vs_0Gy 3
chr11-68043550-68043764 0.022162066523687 9.811271762235091 0.077000000000000 0.000000000000000 1.000000000000000 6Gy_vs_0Gy 3
chr11-106668149-106668531 0.022162066523687 9.811271762235091 0.077000000000000 0.000000000000000 1.000000000000000 6Gy_vs_0Gy 3
chr11-117808943-117809831 0.022162066523687 9.811271762235091 0.077000000000000 0.000000000000000 1.000000000000000 6Gy_vs_0Gy 3
chr11-117869892-117870592 0.022162066523687 9.811271762235091 0.077000000000000 0.000000000000000 1.000000000000000 6Gy_vs_0Gy 3
chr12-3101313-3101821 0.022162066523687 9.811271762235091 0.077000000000000 0.000000000000000 1.000000000000000 6Gy_vs_0Gy 3
chr12-8860498-8860901 0.022162066523687 9.811271762235091 0.077000000000000 0.000000000000000 1.000000000000000 6Gy_vs_0Gy 3
chr12-68393169-68393765 0.022162066523687 9.811271762235091 0.077000000000000 0.000000000000000 1.000000000000000 6Gy_vs_0Gy 3
chr12-100858677-100859021 0.022162066523687 9.811271762235091 0.077000000000000 0.000000000000000 1.000000000000000 6Gy_vs_0Gy 3
chr13-30319590-30320049 0.022162066523687 9.811271762235091 0.077000000000000 0.000000000000000 1.000000000000000 6Gy_vs_0Gy 3
chr13-36436764-36437139 0.022162066523687 9.811271762235091 0.077000000000000 0.000000000000000 1.000000000000000 6Gy_vs_0Gy 3
chr13-102968506-102969343 0.022162066523687 9.811271762235091 0.077000000000000 0.000000000000000 1.000000000000000 6Gy_vs_0Gy 3
chr14-21278516-21278970 0.022162066523687 9.811271762235091 0.077000000000000 0.000000000000000 1.000000000000000 6Gy_vs_0Gy 3
chr14-39664412-39665280 0.022162066523687 9.811271762235091 0.077000000000000 0.000000000000000 1.000000000000000 6Gy_vs_0Gy 3
chr15-40115481-40116095 0.022162066523687 9.811271762235091 0.077000000000000 0.000000000000000 1.000000000000000 6Gy_vs_0Gy 3
chr16-66974817-66975184 0.022162066523687 9.811271762235091 0.077000000000000 0.000000000000000 1.000000000000000 6Gy_vs_0Gy 3
chr16-85765323-85765702 0.022162066523687 9.811271762235091 0.077000000000000 0.000000000000000 1.000000000000000 6Gy_vs_0Gy 3
chr17-10114467-10115392 0.022162066523687 9.811271762235091 0.077000000000000 0.000000000000000 1.000000000000000 6Gy_vs_0Gy 3
chr17-19337945-19338428 0.022162066523687 9.811271762235091 0.077000000000000 0.000000000000000 1.000000000000000 6Gy_vs_0Gy 3
chr17-75550987-75551647 0.022162066523687 9.811271762235091 0.077000000000000 0.000000000000000 1.000000000000000 6Gy_vs_0Gy 3
chr18-44716677-44716979 0.022162066523687 9.811271762235091 0.077000000000000 0.000000000000000 1.000000000000000 6Gy_vs_0Gy 3
chr19-6501687-6502620 0.022162066523687 9.811271762235091 0.077000000000000 0.000000000000000 1.000000000000000 6Gy_vs_0Gy 3
chr19-7911493-7911840 0.022162066523687 9.811271762235091 0.077000000000000 0.000000000000000 1.000000000000000 6Gy_vs_0Gy 3
chr19-54265939-54266442 0.022162066523687 9.811271762235091 0.077000000000000 0.000000000000000 1.000000000000000 6Gy_vs_0Gy 3
chr20-19658004-19658433 0.022162066523687 9.811271762235091 0.077000000000000 0.000000000000000 1.000000000000000 6Gy_vs_0Gy 3
chr20-38298616-38299214 0.022162066523687 9.811271762235091 0.077000000000000 0.000000000000000 1.000000000000000 6Gy_vs_0Gy 3
chr20-48210206-48210732 0.022162066523687 9.811271762235091 0.077000000000000 0.000000000000000 1.000000000000000 6Gy_vs_0Gy 3
chr21-15290381-15290861 0.022162066523687 9.811271762235091 0.077000000000000 0.000000000000000 1.000000000000000 6Gy_vs_0Gy 3
chrX-20128489-20129000 0.022162066523687 9.811271762235091 0.077000000000000 0.000000000000000 1.000000000000000 6Gy_vs_0Gy 3
chrX-20254796-20254998 0.022162066523687 9.811271762235091 0.077000000000000 0.000000000000000 1.000000000000000 6Gy_vs_0Gy 3
chrX-39499839-39500342 0.022162066523687 9.811271762235091 0.077000000000000 0.000000000000000 1.000000000000000 6Gy_vs_0Gy 3
chrX-100750950-100751152 0.022162066523687 9.811271762235091 0.077000000000000 0.000000000000000 1.000000000000000 6Gy_vs_0Gy 3
chrX-121142372-121142740 0.022162066523687 10.003716103066500 0.077000000000000 0.000000000000000 1.000000000000000 6Gy_vs_0Gy 3
chrX-132461595-132462190 0.022162066523687 9.811271762235091 0.077000000000000 0.000000000000000 1.000000000000000 6Gy_vs_0Gy 3
chr3-29324123-29324662 0.022173248526620 10.003716103066500 0.077000000000000 0.000000000000000 1.000000000000000 6Gy_vs_0Gy 3
chr4-76338529-76339555 0.022173248526620 10.003716103066500 0.077000000000000 0.000000000000000 1.000000000000000 6Gy_vs_0Gy 3
chr7-71143447-71143855 0.022173248526620 10.003716103066500 0.077000000000000 0.000000000000000 1.000000000000000 6Gy_vs_0Gy 3
chr7-112480408-112480685 0.022173248526620 10.003716103066500 0.077000000000000 0.000000000000000 1.000000000000000 6Gy_vs_0Gy 3
chr8-25174395-25174656 0.022173248526620 10.003716103066500 0.077000000000000 0.000000000000000 1.000000000000000 6Gy_vs_0Gy 3
chr8-35981213-35981953 0.022173248526620 10.003716103066500 0.077000000000000 0.000000000000000 1.000000000000000 6Gy_vs_0Gy 3
chr10-61992722-61993219 0.022173248526620 10.003716103066500 0.077000000000000 0.000000000000000 1.000000000000000 6Gy_vs_0Gy 3
chr13-50738715-50739551 0.022173248526620 10.003716103066500 0.077000000000000 0.000000000000000 1.000000000000000 6Gy_vs_0Gy 3
chr14-24482872-24483204 0.022173248526620 10.003716103066500 0.077000000000000 0.000000000000000 1.000000000000000 6Gy_vs_0Gy 3
chr14-68898861-68899698 0.022173248526620 10.003716103066500 0.077000000000000 0.000000000000000 1.000000000000000 6Gy_vs_0Gy 3
chr16-1855208-1855656 0.022173248526620 10.003716103066500 0.077000000000000 0.000000000000000 1.000000000000000 6Gy_vs_0Gy 3
chr20-62571759-62571963 0.022173248526620 10.003716103066500 0.077000000000000 0.000000000000000 1.000000000000000 6Gy_vs_0Gy 3
chr21-28639733-28640111 0.022173248526620 10.003716103066500 0.077000000000000 0.000000000000000 1.000000000000000 6Gy_vs_0Gy 3
chrX-97538735-97539329 0.022173248526620 10.003716103066500 0.077000000000000 0.000000000000000 1.000000000000000 6Gy_vs_0Gy 3
chrX-143028505-143029574 0.022173248526620 10.173484956332301 0.077000000000000 0.000000000000000 1.000000000000000 6Gy_vs_0Gy 3
chr14-94936426-94937718 0.022179958732924 10.173484956332301 0.077000000000000 0.000000000000000 1.000000000000000 6Gy_vs_0Gy 3
chr1-23902662-23903169 0.022184432622250 9.589146946939710 0.077000000000000 0.000000000000000 1.000000000000000 6Gy_vs_0Gy 3
chr1-38682103-38682671 0.022184432622250 9.589146946939710 0.077000000000000 0.000000000000000 1.000000000000000 6Gy_vs_0Gy 3
chr1-56152575-56153542 0.022184432622250 9.589146946939710 0.077000000000000 0.000000000000000 1.000000000000000 6Gy_vs_0Gy 3
chr1-62674434-62675378 0.022184432622250 9.589146946939710 0.077000000000000 0.000000000000000 1.000000000000000 6Gy_vs_0Gy 3
chr1-64675415-64676035 0.022184432622250 9.589146946939710 0.077000000000000 0.000000000000000 1.000000000000000 6Gy_vs_0Gy 3
chr1-67203221-67203891 0.022184432622250 9.589146946939710 0.077000000000000 0.000000000000000 1.000000000000000 6Gy_vs_0Gy 3
chr1-76666502-76666850 0.022184432622250 9.589146946939710 0.077000000000000 0.000000000000000 1.000000000000000 6Gy_vs_0Gy 3
chr1-95308335-95309325 0.022184432622250 9.589146946939710 0.077000000000000 0.000000000000000 1.000000000000000 6Gy_vs_0Gy 3
chr1-111399657-111400340 0.022184432622250 9.589146946939710 0.077000000000000 0.000000000000000 1.000000000000000 6Gy_vs_0Gy 3
chr1-151889008-151889289 0.022184432622250 9.589146946939710 0.077000000000000 0.000000000000000 1.000000000000000 6Gy_vs_0Gy 3
chr1-155873885-155874190 0.022184432622250 9.589146946939710 0.077000000000000 0.000000000000000 1.000000000000000 6Gy_vs_0Gy 3
chr1-157074041-157074731 0.022184432622250 9.589146946939710 0.077000000000000 0.000000000000000 1.000000000000000 6Gy_vs_0Gy 3
chr1-161235604-161236302 0.022184432622250 9.589146946939710 0.077000000000000 0.000000000000000 1.000000000000000 6Gy_vs_0Gy 3
chr1-176549594-176550535 0.022184432622250 9.589146946939710 0.077000000000000 0.000000000000000 1.000000000000000 6Gy_vs_0Gy 3
chr1-203098559-203099516 0.022184432622250 9.589146946939710 0.077000000000000 0.000000000000000 1.000000000000000 6Gy_vs_0Gy 3
chr1-236976884-236977542 0.022184432622250 9.589146946939710 0.077000000000000 0.000000000000000 1.000000000000000 6Gy_vs_0Gy 3
chr1-244873538-244874245 0.022184432622250 9.589146946939710 0.077000000000000 0.000000000000000 1.000000000000000 6Gy_vs_0Gy 3
chr2-14401707-14402295 0.022184432622250 9.589146946939710 0.077000000000000 0.000000000000000 1.000000000000000 6Gy_vs_0Gy 3
chr2-17257030-17257577 0.022184432622250 9.589146946939710 0.077000000000000 0.000000000000000 1.000000000000000 6Gy_vs_0Gy 3
chr2-27992841-27993591 0.022184432622250 9.589146946939710 0.077000000000000 0.000000000000000 1.000000000000000 6Gy_vs_0Gy 3
chr2-28155671-28155915 0.022184432622250 9.589146946939710 0.077000000000000 0.000000000000000 1.000000000000000 6Gy_vs_0Gy 3
chr2-45497350-45497906 0.022184432622250 9.589146946939710 0.077000000000000 0.000000000000000 1.000000000000000 6Gy_vs_0Gy 3
chr2-97714779-97715472 0.022184432622250 9.589146946939710 0.077000000000000 0.000000000000000 1.000000000000000 6Gy_vs_0Gy 3
chr2-139963223-139964369 0.022184432622250 9.589146946939710 0.077000000000000 0.000000000000000 1.000000000000000 6Gy_vs_0Gy 3
chr2-147332099-147332298 0.022184432622250 9.589146946939710 0.077000000000000 0.000000000000000 1.000000000000000 6Gy_vs_0Gy 3
chr2-149421892-149422903 0.022184432622250 9.589146946939710 0.077000000000000 0.000000000000000 1.000000000000000 6Gy_vs_0Gy 3
chr2-174699805-174700280 0.022184432622250 9.589146946939710 0.077000000000000 0.000000000000000 1.000000000000000 6Gy_vs_0Gy 3
chr2-190382876-190383202 0.022184432622250 9.589146946939710 0.077000000000000 0.000000000000000 1.000000000000000 6Gy_vs_0Gy 3
chr2-201795545-201796198 0.022184432622250 9.589146946939710 0.077000000000000 0.000000000000000 1.000000000000000 6Gy_vs_0Gy 3
chr2-215536368-215536983 0.022184432622250 9.589146946939710 0.077000000000000 0.000000000000000 1.000000000000000 6Gy_vs_0Gy 3
chr2-216012087-216012409 0.022184432622250 9.589146946939710 0.077000000000000 0.000000000000000 1.000000000000000 6Gy_vs_0Gy 3
chr2-219679067-219679525 0.022184432622250 9.589146946939710 0.077000000000000 0.000000000000000 1.000000000000000 6Gy_vs_0Gy 3
chr2-224222292-224222576 0.022184432622250 9.589146946939710 0.077000000000000 0.000000000000000 1.000000000000000 6Gy_vs_0Gy 3
chr2-242060268-242060788 0.022184432622250 9.589146946939710 0.077000000000000 0.000000000000000 1.000000000000000 6Gy_vs_0Gy 3
chr3-4670380-4670635 0.022184432622250 9.589146946939710 0.077000000000000 0.000000000000000 1.000000000000000 6Gy_vs_0Gy 3
chr3-7592593-7593298 0.022184432622250 9.589146946939710 0.077000000000000 0.000000000000000 1.000000000000000 6Gy_vs_0Gy 3
chr3-9278517-9278938 0.022184432622250 9.589146946939710 0.077000000000000 0.000000000000000 1.000000000000000 6Gy_vs_0Gy 3
chr3-14374533-14374909 0.022184432622250 9.589146946939710 0.077000000000000 0.000000000000000 1.000000000000000 6Gy_vs_0Gy 3
chr3-27470654-27470950 0.022184432622250 9.589146946939710 0.077000000000000 0.000000000000000 1.000000000000000 6Gy_vs_0Gy 3
chr3-27483204-27483516 0.022184432622250 9.589146946939710 0.077000000000000 0.000000000000000 1.000000000000000 6Gy_vs_0Gy 3
chr3-35908353-35908668 0.022184432622250 9.589146946939710 0.077000000000000 0.000000000000000 1.000000000000000 6Gy_vs_0Gy 3
chr3-41881237-41881558 0.022184432622250 9.589146946939710 0.077000000000000 0.000000000000000 1.000000000000000 6Gy_vs_0Gy 3
chr3-49591622-49591968 0.022184432622250 9.589146946939710 0.077000000000000 0.000000000000000 1.000000000000000 6Gy_vs_0Gy 3
chr3-108369389-108369854 0.022184432622250 9.589146946939710 0.077000000000000 0.000000000000000 1.000000000000000 6Gy_vs_0Gy 3
chr3-172626184-172626654 0.022184432622250 9.589146946939710 0.077000000000000 0.000000000000000 1.000000000000000 6Gy_vs_0Gy 3
chr3-177324988-177325837 0.022184432622250 9.589146946939710 0.077000000000000 0.000000000000000 1.000000000000000 6Gy_vs_0Gy 3
chr3-184748353-184748852 0.022184432622250 9.589146946939710 0.077000000000000 0.000000000000000 1.000000000000000 6Gy_vs_0Gy 3
chr4-18051268-18051701 0.022184432622250 9.589146946939710 0.077000000000000 0.000000000000000 1.000000000000000 6Gy_vs_0Gy 3
chr4-27474005-27474995 0.022184432622250 9.589146946939710 0.077000000000000 0.000000000000000 1.000000000000000 6Gy_vs_0Gy 3
chr4-119691799-119692305 0.022184432622250 9.589146946939710 0.077000000000000 0.000000000000000 1.000000000000000 6Gy_vs_0Gy 3
chr4-149426179-149426841 0.022184432622250 9.589146946939710 0.077000000000000 0.000000000000000 1.000000000000000 6Gy_vs_0Gy 3
chr5-5784019-5784633 0.022184432622250 9.589146946939710 0.077000000000000 0.000000000000000 1.000000000000000 6Gy_vs_0Gy 3
chr5-17033357-17033800 0.022184432622250 9.589146946939710 0.077000000000000 0.000000000000000 1.000000000000000 6Gy_vs_0Gy 3
chr5-28499824-28500216 0.022184432622250 9.589146946939710 0.077000000000000 0.000000000000000 1.000000000000000 6Gy_vs_0Gy 3
chr5-35470747-35471222 0.022184432622250 9.589146946939710 0.077000000000000 0.000000000000000 1.000000000000000 6Gy_vs_0Gy 3
chr5-38509051-38509647 0.022184432622250 9.589146946939710 0.077000000000000 0.000000000000000 1.000000000000000 6Gy_vs_0Gy 3
chr5-61906622-61907296 0.022184432622250 9.589146946939710 0.077000000000000 0.000000000000000 1.000000000000000 6Gy_vs_0Gy 3
chr5-63422292-63422838 0.022184432622250 9.589146946939710 0.077000000000000 0.000000000000000 1.000000000000000 6Gy_vs_0Gy 3
chr5-74682744-74682943 0.022184432622250 9.589146946939710 0.077000000000000 0.000000000000000 1.000000000000000 6Gy_vs_0Gy 3
chr5-76811073-76811553 0.022184432622250 9.589146946939710 0.077000000000000 0.000000000000000 1.000000000000000 6Gy_vs_0Gy 3
chr5-127908942-127909408 0.022184432622250 9.589146946939710 0.077000000000000 0.000000000000000 1.000000000000000 6Gy_vs_0Gy 3
chr5-149995390-149995748 0.022184432622250 9.589146946939710 0.077000000000000 0.000000000000000 1.000000000000000 6Gy_vs_0Gy 3
chr5-151719282-151719566 0.022184432622250 9.589146946939710 0.077000000000000 0.000000000000000 1.000000000000000 6Gy_vs_0Gy 3
chr5-173825179-173825577 0.022184432622250 9.589146946939710 0.077000000000000 0.000000000000000 1.000000000000000 6Gy_vs_0Gy 3
chr6-5398508-5398814 0.022184432622250 9.589146946939710 0.077000000000000 0.000000000000000 1.000000000000000 6Gy_vs_0Gy 3
chr6-16841314-16841571 0.022184432622250 9.589146946939710 0.077000000000000 0.000000000000000 1.000000000000000 6Gy_vs_0Gy 3
chr6-29647983-29648213 0.022184432622250 9.589146946939710 0.077000000000000 0.000000000000000 1.000000000000000 6Gy_vs_0Gy 3
chr6-36230376-36231060 0.022184432622250 9.589146946939710 0.077000000000000 0.000000000000000 1.000000000000000 6Gy_vs_0Gy 3
chr6-45540731-45541787 0.022184432622250 9.589146946939710 0.077000000000000 0.000000000000000 1.000000000000000 6Gy_vs_0Gy 3
chr6-55276761-55277544 0.022184432622250 9.589146946939710 0.077000000000000 0.000000000000000 1.000000000000000 6Gy_vs_0Gy 3
chr6-71046681-71047637 0.022184432622250 9.589146946939710 0.077000000000000 0.000000000000000 1.000000000000000 6Gy_vs_0Gy 3
chr6-128192317-128192584 0.022184432622250 9.589146946939710 0.077000000000000 0.000000000000000 1.000000000000000 6Gy_vs_0Gy 3
chr6-138198480-138199061 0.022184432622250 9.589146946939710 0.077000000000000 0.000000000000000 1.000000000000000 6Gy_vs_0Gy 3
chr6-150007095-150007336 0.022184432622250 9.589146946939710 0.077000000000000 0.000000000000000 1.000000000000000 6Gy_vs_0Gy 3
chr6-151331727-151331966 0.022184432622250 9.589146946939710 0.077000000000000 0.000000000000000 1.000000000000000 6Gy_vs_0Gy 3
chr7-3289700-3290317 0.022184432622250 9.589146946939710 0.077000000000000 0.000000000000000 1.000000000000000 6Gy_vs_0Gy 3
chr7-16688183-16688621 0.022184432622250 9.589146946939710 0.077000000000000 0.000000000000000 1.000000000000000 6Gy_vs_0Gy 3
chr7-18520515-18521056 0.022184432622250 9.589146946939710 0.077000000000000 0.000000000000000 1.000000000000000 6Gy_vs_0Gy 3
chr7-32547752-32548726 0.022184432622250 9.589146946939710 0.077000000000000 0.000000000000000 1.000000000000000 6Gy_vs_0Gy 3
chr7-46568976-46569652 0.022184432622250 9.589146946939710 0.077000000000000 0.000000000000000 1.000000000000000 6Gy_vs_0Gy 3
chr7-53744005-53744728 0.022184432622250 9.589146946939710 0.077000000000000 0.000000000000000 1.000000000000000 6Gy_vs_0Gy 3
chr7-54333093-54333831 0.022184432622250 9.589146946939710 0.077000000000000 0.000000000000000 1.000000000000000 6Gy_vs_0Gy 3
chr7-87358660-87359831 0.022184432622250 9.589146946939710 0.077000000000000 0.000000000000000 1.000000000000000 6Gy_vs_0Gy 3
chr7-97179458-97179786 0.022184432622250 9.589146946939710 0.077000000000000 0.000000000000000 1.000000000000000 6Gy_vs_0Gy 3
chr7-103105901-103106899 0.022184432622250 9.589146946939710 0.077000000000000 0.000000000000000 1.000000000000000 6Gy_vs_0Gy 3
chr7-115099814-115100237 0.022184432622250 9.589146946939710 0.077000000000000 0.000000000000000 1.000000000000000 6Gy_vs_0Gy 3
chr7-129213904-129214237 0.022184432622250 9.589146946939710 0.077000000000000 0.000000000000000 1.000000000000000 6Gy_vs_0Gy 3
chr7-130695355-130696183 0.022184432622250 9.589146946939710 0.077000000000000 0.000000000000000 1.000000000000000 6Gy_vs_0Gy 3
chr7-137673587-137673817 0.022184432622250 9.589146946939710 0.077000000000000 0.000000000000000 1.000000000000000 6Gy_vs_0Gy 3
chr7-148623792-148624100 0.022184432622250 9.589146946939710 0.077000000000000 0.000000000000000 1.000000000000000 6Gy_vs_0Gy 3
chr7-156036197-156036400 0.022184432622250 9.589146946939710 0.077000000000000 0.000000000000000 1.000000000000000 6Gy_vs_0Gy 3
chr8-24901450-24901932 0.022184432622250 9.589146946939710 0.077000000000000 0.000000000000000 1.000000000000000 6Gy_vs_0Gy 3
chr8-38891499-38892456 0.022184432622250 9.589146946939710 0.077000000000000 0.000000000000000 1.000000000000000 6Gy_vs_0Gy 3
chr8-53423222-53423706 0.022184432622250 9.589146946939710 0.077000000000000 0.000000000000000 1.000000000000000 6Gy_vs_0Gy 3
chr8-56569139-56569589 0.022184432622250 9.589146946939710 0.077000000000000 0.000000000000000 1.000000000000000 6Gy_vs_0Gy 3
chr8-57536978-57537321 0.022184432622250 9.589146946939710 0.077000000000000 0.000000000000000 1.000000000000000 6Gy_vs_0Gy 3
chr8-93983005-93983334 0.022184432622250 9.589146946939710 0.077000000000000 0.000000000000000 1.000000000000000 6Gy_vs_0Gy 3
chr8-100458595-100458982 0.022184432622250 9.589146946939710 0.077000000000000 0.000000000000000 1.000000000000000 6Gy_vs_0Gy 3
chr8-119086294-119086908 0.022184432622250 9.589146946939710 0.077000000000000 0.000000000000000 1.000000000000000 6Gy_vs_0Gy 3
chr8-125698774-125699063 0.022184432622250 9.589146946939710 0.077000000000000 0.000000000000000 1.000000000000000 6Gy_vs_0Gy 3
chr8-128917580-128918572 0.022184432622250 9.589146946939710 0.077000000000000 0.000000000000000 1.000000000000000 6Gy_vs_0Gy 3
chr8-137847009-137847342 0.022184432622250 9.589146946939710 0.077000000000000 0.000000000000000 1.000000000000000 6Gy_vs_0Gy 3
chr8-144474635-144475022 0.022184432622250 9.589146946939710 0.077000000000000 0.000000000000000 1.000000000000000 6Gy_vs_0Gy 3
chr9-15142785-15143229 0.022184432622250 9.589146946939710 0.077000000000000 0.000000000000000 1.000000000000000 6Gy_vs_0Gy 3
chr9-97954519-97954880 0.022184432622250 9.589146946939710 0.077000000000000 0.000000000000000 1.000000000000000 6Gy_vs_0Gy 3
chr9-107229143-107229647 0.022184432622250 9.589146946939710 0.077000000000000 0.000000000000000 1.000000000000000 6Gy_vs_0Gy 3
chr9-137173636-137173911 0.022184432622250 9.589146946939710 0.077000000000000 0.000000000000000 1.000000000000000 6Gy_vs_0Gy 3
chr10-24974842-24975511 0.022184432622250 9.589146946939710 0.077000000000000 0.000000000000000 1.000000000000000 6Gy_vs_0Gy 3
chr10-28730395-28730881 0.022184432622250 9.589146946939710 0.077000000000000 0.000000000000000 1.000000000000000 6Gy_vs_0Gy 3
chr10-34637336-34637793 0.022184432622250 9.589146946939710 0.077000000000000 0.000000000000000 1.000000000000000 6Gy_vs_0Gy 3
chr10-73648937-73649599 0.022184432622250 9.589146946939710 0.077000000000000 0.000000000000000 1.000000000000000 6Gy_vs_0Gy 3
chr10-114067765-114068704 0.022184432622250 9.589146946939710 0.077000000000000 0.000000000000000 1.000000000000000 6Gy_vs_0Gy 3
chr10-123967398-123967978 0.022184432622250 9.589146946939710 0.077000000000000 0.000000000000000 1.000000000000000 6Gy_vs_0Gy 3
chr11-431875-432528 0.022184432622250 9.589146946939710 0.077000000000000 0.000000000000000 1.000000000000000 6Gy_vs_0Gy 3
chr11-10573548-10573922 0.022184432622250 9.589146946939710 0.077000000000000 0.000000000000000 1.000000000000000 6Gy_vs_0Gy 3
chr11-12258258-12258894 0.022184432622250 9.589146946939710 0.077000000000000 0.000000000000000 1.000000000000000 6Gy_vs_0Gy 3
chr11-36508770-36509060 0.022184432622250 9.589146946939710 0.077000000000000 0.000000000000000 1.000000000000000 6Gy_vs_0Gy 3
chr11-46247651-46247851 0.022184432622250 9.589146946939710 0.077000000000000 0.000000000000000 1.000000000000000 6Gy_vs_0Gy 3
chr11-61022451-61022920 0.022184432622250 9.589146946939710 0.077000000000000 0.000000000000000 1.000000000000000 6Gy_vs_0Gy 3
chr11-77299502-77300301 0.022184432622250 9.589146946939710 0.077000000000000 0.000000000000000 1.000000000000000 6Gy_vs_0Gy 3
chr11-94638722-94639474 0.022184432622250 9.589146946939710 0.077000000000000 0.000000000000000 1.000000000000000 6Gy_vs_0Gy 3
chr11-108788325-108789102 0.022184432622250 9.589146946939710 0.077000000000000 0.000000000000000 1.000000000000000 6Gy_vs_0Gy 3
chr11-108871126-108871492 0.022184432622250 9.589146946939710 0.077000000000000 0.000000000000000 1.000000000000000 6Gy_vs_0Gy 3
chr11-110972476-110972994 0.022184432622250 9.589146946939710 0.077000000000000 0.000000000000000 1.000000000000000 6Gy_vs_0Gy 3
chr11-130831469-130831763 0.022184432622250 9.589146946939710 0.077000000000000 0.000000000000000 1.000000000000000 6Gy_vs_0Gy 3
chr12-19200259-19200578 0.022184432622250 9.589146946939710 0.077000000000000 0.000000000000000 1.000000000000000 6Gy_vs_0Gy 3
chr12-26434343-26434616 0.022184432622250 9.589146946939710 0.077000000000000 0.000000000000000 1.000000000000000 6Gy_vs_0Gy 3
chr12-40405293-40405880 0.022184432622250 9.589146946939710 0.077000000000000 0.000000000000000 1.000000000000000 6Gy_vs_0Gy 3
chr12-40692102-40693501 0.022184432622250 9.589146946939710 0.077000000000000 0.000000000000000 1.000000000000000 6Gy_vs_0Gy 3
chr12-79453959-79454621 0.022184432622250 9.589146946939710 0.077000000000000 0.000000000000000 1.000000000000000 6Gy_vs_0Gy 3
chr12-87952916-87953545 0.022184432622250 9.589146946939710 0.077000000000000 0.000000000000000 1.000000000000000 6Gy_vs_0Gy 3
chr12-88960232-88960881 0.022184432622250 9.589146946939710 0.077000000000000 0.000000000000000 1.000000000000000 6Gy_vs_0Gy 3
chr12-98154912-98155154 0.022184432622250 9.589146946939710 0.077000000000000 0.000000000000000 1.000000000000000 6Gy_vs_0Gy 3
chr12-101485760-101486273 0.022184432622250 9.589146946939710 0.077000000000000 0.000000000000000 1.000000000000000 6Gy_vs_0Gy 3
chr12-106107570-106107829 0.022184432622250 9.589146946939710 0.077000000000000 0.000000000000000 1.000000000000000 6Gy_vs_0Gy 3
chr12-108350319-108351078 0.022184432622250 9.589146946939710 0.077000000000000 0.000000000000000 1.000000000000000 6Gy_vs_0Gy 3
chr12-121571825-121572261 0.022184432622250 9.589146946939710 0.077000000000000 0.000000000000000 1.000000000000000 6Gy_vs_0Gy 3
chr12-122880642-122881067 0.022184432622250 9.589146946939710 0.077000000000000 0.000000000000000 1.000000000000000 6Gy_vs_0Gy 3
chr13-30963708-30964114 0.022184432622250 9.589146946939710 0.077000000000000 0.000000000000000 1.000000000000000 6Gy_vs_0Gy 3
chr13-40984145-40984981 0.022184432622250 9.589146946939710 0.077000000000000 0.000000000000000 1.000000000000000 6Gy_vs_0Gy 3
chr13-42728381-42728846 0.022184432622250 9.589146946939710 0.077000000000000 0.000000000000000 1.000000000000000 6Gy_vs_0Gy 3
chr13-44973069-44973275 0.022184432622250 9.589146946939710 0.077000000000000 0.000000000000000 1.000000000000000 6Gy_vs_0Gy 3
chr13-51403606-51404292 0.022184432622250 9.589146946939710 0.077000000000000 0.000000000000000 1.000000000000000 6Gy_vs_0Gy 3
chr13-52236265-52236532 0.022184432622250 9.589146946939710 0.077000000000000 0.000000000000000 1.000000000000000 6Gy_vs_0Gy 3
chr13-94168779-94169814 0.022184432622250 9.589146946939710 0.077000000000000 0.000000000000000 1.000000000000000 6Gy_vs_0Gy 3
chr14-23402273-23402618 0.022184432622250 9.589146946939710 0.077000000000000 0.000000000000000 1.000000000000000 6Gy_vs_0Gy 3
chr14-33616884-33617562 0.022184432622250 9.589146946939710 0.077000000000000 0.000000000000000 1.000000000000000 6Gy_vs_0Gy 3
chr14-48821525-48822330 0.022184432622250 9.589146946939710 0.077000000000000 0.000000000000000 1.000000000000000 6Gy_vs_0Gy 3
chr14-53531781-53532065 0.022184432622250 9.589146946939710 0.077000000000000 0.000000000000000 1.000000000000000 6Gy_vs_0Gy 3
chr14-61991963-61992609 0.022184432622250 9.589146946939710 0.077000000000000 0.000000000000000 1.000000000000000 6Gy_vs_0Gy 3
chr14-68268835-68269488 0.022184432622250 9.589146946939710 0.077000000000000 0.000000000000000 1.000000000000000 6Gy_vs_0Gy 3
chr14-68718164-68718686 0.022184432622250 9.589146946939710 0.077000000000000 0.000000000000000 1.000000000000000 6Gy_vs_0Gy 3
chr14-69877383-69877954 0.022184432622250 9.589146946939710 0.077000000000000 0.000000000000000 1.000000000000000 6Gy_vs_0Gy 3
chr14-79514640-79515468 0.022184432622250 9.589146946939710 0.077000000000000 0.000000000000000 1.000000000000000 6Gy_vs_0Gy 3
chr15-25525683-25526163 0.022184432622250 9.589146946939710 0.077000000000000 0.000000000000000 1.000000000000000 6Gy_vs_0Gy 3
chr15-31392877-31393190 0.022184432622250 9.589146946939710 0.077000000000000 0.000000000000000 1.000000000000000 6Gy_vs_0Gy 3
chr15-39232467-39233146 0.022184432622250 9.589146946939710 0.077000000000000 0.000000000000000 1.000000000000000 6Gy_vs_0Gy 3
chr15-51328704-51329311 0.022184432622250 9.589146946939710 0.077000000000000 0.000000000000000 1.000000000000000 6Gy_vs_0Gy 3
chr15-59339187-59339738 0.022184432622250 9.589146946939710 0.077000000000000 0.000000000000000 1.000000000000000 6Gy_vs_0Gy 3
chr15-93830753-93831281 0.022184432622250 9.589146946939710 0.077000000000000 0.000000000000000 1.000000000000000 6Gy_vs_0Gy 3
chr16-1188509-1189190 0.022184432622250 9.589146946939710 0.077000000000000 0.000000000000000 1.000000000000000 6Gy_vs_0Gy 3
chr16-2159184-2159576 0.022184432622250 9.589146946939710 0.077000000000000 0.000000000000000 1.000000000000000 6Gy_vs_0Gy 3
chr16-11224239-11225811 0.022184432622250 9.589146946939710 0.077000000000000 0.000000000000000 1.000000000000000 6Gy_vs_0Gy 3
chr16-35391218-35391662 0.022184432622250 9.589146946939710 0.077000000000000 0.000000000000000 1.000000000000000 6Gy_vs_0Gy 3
chr16-74421235-74421506 0.022184432622250 9.589146946939710 0.077000000000000 0.000000000000000 1.000000000000000 6Gy_vs_0Gy 3
chr16-74866072-74866423 0.022184432622250 9.589146946939710 0.077000000000000 0.000000000000000 1.000000000000000 6Gy_vs_0Gy 3
chr16-77234655-77234930 0.022184432622250 9.589146946939710 0.077000000000000 0.000000000000000 1.000000000000000 6Gy_vs_0Gy 3
chr16-84506344-84506672 0.022184432622250 9.589146946939710 0.077000000000000 0.000000000000000 1.000000000000000 6Gy_vs_0Gy 3
chr16-87442027-87442872 0.022184432622250 9.589146946939710 0.077000000000000 0.000000000000000 1.000000000000000 6Gy_vs_0Gy 3
chr17-2940137-2940674 0.022184432622250 9.589146946939710 0.077000000000000 0.000000000000000 1.000000000000000 6Gy_vs_0Gy 3
chr17-13128044-13128664 0.022184432622250 9.589146946939710 0.077000000000000 0.000000000000000 1.000000000000000 6Gy_vs_0Gy 3
chr17-20840572-20841748 0.022184432622250 9.589146946939710 0.077000000000000 0.000000000000000 1.000000000000000 6Gy_vs_0Gy 3
chr17-27207020-27207564 0.022184432622250 9.589146946939710 0.077000000000000 0.000000000000000 1.000000000000000 6Gy_vs_0Gy 3
chr17-29363322-29363954 0.022184432622250 9.589146946939710 0.077000000000000 0.000000000000000 1.000000000000000 6Gy_vs_0Gy 3
chr17-32079703-32080083 0.022184432622250 9.589146946939710 0.077000000000000 0.000000000000000 1.000000000000000 6Gy_vs_0Gy 3
chr17-36468890-36469221 0.022184432622250 9.589146946939710 0.077000000000000 0.000000000000000 1.000000000000000 6Gy_vs_0Gy 3
chr17-40284417-40284677 0.022184432622250 9.589146946939710 0.077000000000000 0.000000000000000 1.000000000000000 6Gy_vs_0Gy 3
chr17-40497640-40498152 0.022184432622250 9.589146946939710 0.077000000000000 0.000000000000000 1.000000000000000 6Gy_vs_0Gy 3
chr17-55888989-55889596 0.022184432622250 9.589146946939710 0.077000000000000 0.000000000000000 1.000000000000000 6Gy_vs_0Gy 3
chr17-56185476-56185764 0.022184432622250 9.589146946939710 0.077000000000000 0.000000000000000 1.000000000000000 6Gy_vs_0Gy 3
chr17-59316709-59317248 0.022184432622250 9.589146946939710 0.077000000000000 0.000000000000000 1.000000000000000 6Gy_vs_0Gy 3
chr17-73013387-73014168 0.022184432622250 9.589146946939710 0.077000000000000 0.000000000000000 1.000000000000000 6Gy_vs_0Gy 3
chr17-75908268-75908566 0.022184432622250 9.589146946939710 0.077000000000000 0.000000000000000 1.000000000000000 6Gy_vs_0Gy 3
chr17-77802787-77803239 0.022184432622250 9.589146946939710 0.077000000000000 0.000000000000000 1.000000000000000 6Gy_vs_0Gy 3
chr17-83174033-83174819 0.022184432622250 9.589146946939710 0.077000000000000 0.000000000000000 1.000000000000000 6Gy_vs_0Gy 3
chr18-23302585-23303440 0.022184432622250 9.589146946939710 0.077000000000000 0.000000000000000 1.000000000000000 6Gy_vs_0Gy 3
chr18-25742562-25743166 0.022184432622250 9.589146946939710 0.077000000000000 0.000000000000000 1.000000000000000 6Gy_vs_0Gy 3
chr18-49052946-49053246 0.022184432622250 9.589146946939710 0.077000000000000 0.000000000000000 1.000000000000000 6Gy_vs_0Gy 3
chr18-79856528-79857453 0.022184432622250 9.589146946939710 0.077000000000000 0.000000000000000 1.000000000000000 6Gy_vs_0Gy 3
chr19-4504559-4505122 0.022184432622250 9.589146946939710 0.077000000000000 0.000000000000000 1.000000000000000 6Gy_vs_0Gy 3
chr19-11456972-11457445 0.022184432622250 9.589146946939710 0.077000000000000 0.000000000000000 1.000000000000000 6Gy_vs_0Gy 3
chr19-14634500-14635157 0.022184432622250 9.589146946939710 0.077000000000000 0.000000000000000 1.000000000000000 6Gy_vs_0Gy 3
chr19-30496677-30497381 0.022184432622250 9.589146946939710 0.077000000000000 0.000000000000000 1.000000000000000 6Gy_vs_0Gy 3
chr19-43635034-43635448 0.022184432622250 9.589146946939710 0.077000000000000 0.000000000000000 1.000000000000000 6Gy_vs_0Gy 3
chr19-50460024-50460727 0.022184432622250 9.589146946939710 0.077000000000000 0.000000000000000 1.000000000000000 6Gy_vs_0Gy 3
chr19-56746096-56746666 0.022184432622250 9.589146946939710 0.077000000000000 0.000000000000000 1.000000000000000 6Gy_vs_0Gy 3
chr20-14997524-14998172 0.022184432622250 9.589146946939710 0.077000000000000 0.000000000000000 1.000000000000000 6Gy_vs_0Gy 3
chr20-32293484-32294369 0.022184432622250 9.589146946939710 0.077000000000000 0.000000000000000 1.000000000000000 6Gy_vs_0Gy 3
chr20-35511659-35512159 0.022184432622250 9.589146946939710 0.077000000000000 0.000000000000000 1.000000000000000 6Gy_vs_0Gy 3
chr20-37886051-37886471 0.022184432622250 9.589146946939710 0.077000000000000 0.000000000000000 1.000000000000000 6Gy_vs_0Gy 3
chr20-39855113-39855409 0.022184432622250 9.589146946939710 0.077000000000000 0.000000000000000 1.000000000000000 6Gy_vs_0Gy 3
chr20-43898096-43898351 0.022184432622250 9.589146946939710 0.077000000000000 0.000000000000000 1.000000000000000 6Gy_vs_0Gy 3
chr20-56120828-56122173 0.022184432622250 9.589146946939710 0.077000000000000 0.000000000000000 1.000000000000000 6Gy_vs_0Gy 3
chr20-57250998-57251705 0.022184432622250 9.589146946939710 0.077000000000000 0.000000000000000 1.000000000000000 6Gy_vs_0Gy 3
chr20-63854990-63855358 0.022184432622250 9.589146946939710 0.077000000000000 0.000000000000000 1.000000000000000 6Gy_vs_0Gy 3
chr21-35382395-35383070 0.022184432622250 9.589146946939710 0.077000000000000 0.000000000000000 1.000000000000000 6Gy_vs_0Gy 3
chr22-20180488-20181046 0.022184432622250 9.589146946939710 0.077000000000000 0.000000000000000 1.000000000000000 6Gy_vs_0Gy 3
chr22-30241647-30241931 0.022184432622250 9.589146946939710 0.077000000000000 0.000000000000000 1.000000000000000 6Gy_vs_0Gy 3
chr22-37133166-37133936 0.022184432622250 9.589146946939710 0.077000000000000 0.000000000000000 1.000000000000000 6Gy_vs_0Gy 3
chrX-3650748-3651545 0.022184432622250 9.589146946939710 0.077000000000000 0.000000000000000 1.000000000000000 6Gy_vs_0Gy 3
chrX-39398829-39399660 0.022184432622250 9.589146946939710 0.077000000000000 0.000000000000000 1.000000000000000 6Gy_vs_0Gy 3
chrX-43066027-43066309 0.022184432622250 9.589146946939710 0.077000000000000 0.000000000000000 1.000000000000000 6Gy_vs_0Gy 3
chrX-46251636-46252276 0.022184432622250 9.589146946939710 0.077000000000000 0.000000000000000 1.000000000000000 6Gy_vs_0Gy 3
chrX-115593139-115593603 0.022184432622250 9.589146946939710 0.077000000000000 0.000000000000000 1.000000000000000 6Gy_vs_0Gy 3
chrX-149364912-149365642 0.022184432622250 9.589146946939710 0.077000000000000 0.000000000000000 1.000000000000000 6Gy_vs_0Gy 3
chr5-33354024-33355237 0.022257600359983 1.808646342145540 0.244000000000000 0.106000000000000 1.000000000000000 6Gy_vs_0Gy 3
chr6-27425573-27426786 0.022293081713235 1.565558927493250 0.231000000000000 0.091000000000000 1.000000000000000 6Gy_vs_0Gy 3
chr10-7787333-7788907 0.022302515578845 1.051527274117730 0.423000000000000 0.258000000000000 1.000000000000000 6Gy_vs_0Gy 3
chr12-2373587-2374959 0.022329152812924 1.069132688811610 0.449000000000000 0.288000000000000 1.000000000000000 6Gy_vs_0Gy 3
chr10-16440641-16441845 0.022331537326575 1.565296488865950 0.231000000000000 0.091000000000000 1.000000000000000 6Gy_vs_0Gy 3
chr11-46826179-46827270 0.022331537326575 1.565296488865950 0.231000000000000 0.091000000000000 1.000000000000000 6Gy_vs_0Gy 3
chr12-121124226-121124884 0.022331537326575 1.565296488865950 0.231000000000000 0.091000000000000 1.000000000000000 6Gy_vs_0Gy 3
chr6-38346342-38347098 0.022400225625171 1.047952339378290 0.218000000000000 0.076000000000000 1.000000000000000 6Gy_vs_0Gy 3
chr1-93758483-93759502 0.022424274159677 1.253254189830070 0.295000000000000 0.136000000000000 1.000000000000000 6Gy_vs_0Gy 3
chr16-970054-971311 0.022507320590505 1.402108408207990 0.269000000000000 0.121000000000000 1.000000000000000 6Gy_vs_0Gy 3
chr4-3230688-3232257 0.022514270091689 1.069132688811610 0.449000000000000 0.288000000000000 1.000000000000000 6Gy_vs_0Gy 3
chr6-112502411-112503648 0.022521719854339 1.260567939290940 0.192000000000000 0.061000000000000 1.000000000000000 6Gy_vs_0Gy 3
chr13-45394033-45394563 0.022521719854339 1.260567939290940 0.192000000000000 0.061000000000000 1.000000000000000 6Gy_vs_0Gy 3
chr19-44164431-44166030 0.022534168192421 1.006720135265550 0.436000000000000 0.258000000000000 1.000000000000000 6Gy_vs_0Gy 3
chr8-119438765-119439906 0.022593657096401 1.121194562551380 0.359000000000000 0.197000000000000 1.000000000000000 6Gy_vs_0Gy 3
chr5-5181870-5183756 0.022598632140672 1.261029910137270 0.295000000000000 0.136000000000000 1.000000000000000 6Gy_vs_0Gy 3
chr1-25743278-25744478 0.022606055538619 1.112060445336150 0.256000000000000 0.106000000000000 1.000000000000000 6Gy_vs_0Gy 3
chr7-155344418-155345684 0.022710670569516 1.299046538480650 0.308000000000000 0.152000000000000 1.000000000000000 6Gy_vs_0Gy 3
chr5-3324365-3325786 0.022735734304333 1.380029316040650 0.333000000000000 0.182000000000000 1.000000000000000 6Gy_vs_0Gy 3
chr11-120180157-120181211 0.022757100773068 1.343430004126410 0.321000000000000 0.167000000000000 1.000000000000000 6Gy_vs_0Gy 3
chr18-79155912-79157277 0.022757100773068 1.343430004126410 0.321000000000000 0.167000000000000 1.000000000000000 6Gy_vs_0Gy 3
chr2-196293723-196294487 0.022807537813678 1.757316557845160 0.167000000000000 0.045000000000000 1.000000000000000 6Gy_vs_0Gy 3
chr7-134864803-134866102 0.022807537813678 1.757316557845160 0.167000000000000 0.045000000000000 1.000000000000000 6Gy_vs_0Gy 3
chr9-21836150-21837083 0.022820004404268 1.133195548077240 0.474000000000000 0.348000000000000 1.000000000000000 6Gy_vs_0Gy 3
chr18-28852974-28853648 0.022872183416236 1.979017442360570 0.141000000000000 0.030000000000000 1.000000000000000 6Gy_vs_0Gy 3
chr2-133986053-133987713 0.022874921553209 1.435863846381210 0.192000000000000 0.061000000000000 1.000000000000000 6Gy_vs_0Gy 3
chr3-15107723-15108607 0.022874921553209 1.435863846381210 0.192000000000000 0.061000000000000 1.000000000000000 6Gy_vs_0Gy 3
chr3-19920735-19921771 0.022874921553209 1.435863846381210 0.192000000000000 0.061000000000000 1.000000000000000 6Gy_vs_0Gy 3
chr4-164572772-164573634 0.022874921553209 1.435863846381210 0.192000000000000 0.061000000000000 1.000000000000000 6Gy_vs_0Gy 3
chr12-15220906-15221653 0.022874921553209 1.435863846381210 0.192000000000000 0.061000000000000 1.000000000000000 6Gy_vs_0Gy 3
chr18-22798863-22799740 0.022874921553209 1.435863846381210 0.192000000000000 0.061000000000000 1.000000000000000 6Gy_vs_0Gy 3
chr19-42449975-42450934 0.022874921553209 1.435863846381210 0.192000000000000 0.061000000000000 1.000000000000000 6Gy_vs_0Gy 3
chrX-47751295-47752025 0.022874921553209 1.435863846381210 0.192000000000000 0.061000000000000 1.000000000000000 6Gy_vs_0Gy 3
chr11-859537-860144 0.022875757451576 -1.939369560987630 0.051000000000000 0.167000000000000 1.000000000000000 6Gy_vs_0Gy 3
chr3-36814105-36815045 0.022909251124596 1.191416161503730 0.295000000000000 0.136000000000000 1.000000000000000 6Gy_vs_0Gy 3
chr1-83998290-83999624 0.022954400102156 1.092213421326330 0.449000000000000 0.318000000000000 1.000000000000000 6Gy_vs_0Gy 3
chr9-121609620-121610302 0.023016510369990 1.895103732878430 0.205000000000000 0.076000000000000 1.000000000000000 6Gy_vs_0Gy 3
chr3-127628716-127630244 0.023055567062916 1.281853302695220 0.256000000000000 0.106000000000000 1.000000000000000 6Gy_vs_0Gy 3
chr8-22672796-22673640 0.023077281352784 1.136984402707710 0.295000000000000 0.136000000000000 1.000000000000000 6Gy_vs_0Gy 3
chr17-75109394-75110075 0.023217318013974 1.012379188460410 0.321000000000000 0.152000000000000 1.000000000000000 6Gy_vs_0Gy 3
chr12-50998352-50999627 0.023222894377939 1.198797020161520 0.218000000000000 0.076000000000000 1.000000000000000 6Gy_vs_0Gy 3
chr14-34035355-34036286 0.023250389255157 1.523285335795750 0.167000000000000 0.045000000000000 1.000000000000000 6Gy_vs_0Gy 3
chr1-245217718-245218215 0.023253654294508 1.494933943685890 0.192000000000000 0.061000000000000 1.000000000000000 6Gy_vs_0Gy 3
chr5-89312966-89314507 0.023282161573449 1.021784714402100 0.372000000000000 0.212000000000000 1.000000000000000 6Gy_vs_0Gy 3
chr5-177472506-177474141 0.023295112922427 1.225797320608580 0.385000000000000 0.227000000000000 1.000000000000000 6Gy_vs_0Gy 3
chr9-69758912-69760427 0.023313603444851 1.199308552597410 0.436000000000000 0.303000000000000 1.000000000000000 6Gy_vs_0Gy 3
chr19-51421475-51422277 0.023334759213816 1.872164032479270 0.141000000000000 0.030000000000000 1.000000000000000 6Gy_vs_0Gy 3
chrX-46670263-46671289 0.023334759213816 1.872164032479270 0.141000000000000 0.030000000000000 1.000000000000000 6Gy_vs_0Gy 3
chr1-119327007-119328178 0.023369473322220 1.565296488865950 0.231000000000000 0.091000000000000 1.000000000000000 6Gy_vs_0Gy 3
chr6-13350941-13351789 0.023369473322220 1.494933943685890 0.231000000000000 0.091000000000000 1.000000000000000 6Gy_vs_0Gy 3
chr7-5237033-5237703 0.023369473322220 1.565296488865950 0.231000000000000 0.091000000000000 1.000000000000000 6Gy_vs_0Gy 3
chr11-72676774-72677081 0.023369473322220 1.494933943685890 0.231000000000000 0.091000000000000 1.000000000000000 6Gy_vs_0Gy 3
chr12-108617927-108618481 0.023369473322220 1.494933943685890 0.231000000000000 0.091000000000000 1.000000000000000 6Gy_vs_0Gy 3
chr12-55680916-55681898 0.023401065538730 1.021833023270990 0.462000000000000 0.303000000000000 1.000000000000000 6Gy_vs_0Gy 3
chr2-131491952-131493386 0.023402185560630 1.035644538071500 0.474000000000000 0.303000000000000 1.000000000000000 6Gy_vs_0Gy 3
chr16-16025112-16026258 0.023407164624157 1.068103435160480 0.462000000000000 0.288000000000000 1.000000000000000 6Gy_vs_0Gy 3
chr17-33233142-33234143 0.023422937622521 1.395766070134180 0.269000000000000 0.121000000000000 1.000000000000000 6Gy_vs_0Gy 3
chr4-38128657-38129268 0.023438693841057 1.664254017434780 0.167000000000000 0.045000000000000 1.000000000000000 6Gy_vs_0Gy 3
chr14-22505724-22506476 0.023438693841057 1.664254017434780 0.167000000000000 0.045000000000000 1.000000000000000 6Gy_vs_0Gy 3
chr15-85623365-85623931 0.023438693841057 1.664254017434780 0.167000000000000 0.045000000000000 1.000000000000000 6Gy_vs_0Gy 3
chr18-4543912-4544732 0.023438693841057 1.664254017434780 0.167000000000000 0.045000000000000 1.000000000000000 6Gy_vs_0Gy 3
chrX-16573651-16574600 0.023451233390030 1.480847020673400 0.282000000000000 0.136000000000000 1.000000000000000 6Gy_vs_0Gy 3
chrX-46152319-46153361 0.023461147629166 1.705581584515840 0.244000000000000 0.106000000000000 1.000000000000000 6Gy_vs_0Gy 3
chr20-53900364-53901317 0.023468939636422 1.808646342145540 0.244000000000000 0.106000000000000 1.000000000000000 6Gy_vs_0Gy 3
chr11-8382335-8383004 0.023550718109782 -1.239711113533970 0.038000000000000 0.152000000000000 1.000000000000000 6Gy_vs_0Gy 3
chr3-27533666-27534644 0.023569182157912 1.343633884227960 0.372000000000000 0.227000000000000 1.000000000000000 6Gy_vs_0Gy 3
chr2-46314967-46315820 0.023603904245019 1.191416161503730 0.308000000000000 0.152000000000000 1.000000000000000 6Gy_vs_0Gy 3
chr17-37146529-37147722 0.023603904245019 1.191416161503730 0.308000000000000 0.152000000000000 1.000000000000000 6Gy_vs_0Gy 3
chr7-131654432-131655006 0.023609266580430 1.343313530966770 0.269000000000000 0.121000000000000 1.000000000000000 6Gy_vs_0Gy 3
chr4-15920734-15921824 0.023636986759082 1.474328498885220 0.231000000000000 0.091000000000000 1.000000000000000 6Gy_vs_0Gy 3
chr8-128014378-128014946 0.023644254097337 1.342801305970840 0.192000000000000 0.061000000000000 1.000000000000000 6Gy_vs_0Gy 3
chr9-37036362-37037903 0.023671607362009 1.012379188460410 0.333000000000000 0.167000000000000 1.000000000000000 6Gy_vs_0Gy 3
chr6-43263090-43263787 0.023751898113249 -1.157856141544380 0.090000000000000 0.227000000000000 1.000000000000000 6Gy_vs_0Gy 3
chr2-53102647-53103204 0.023753312811217 -1.823953348403410 0.051000000000000 0.167000000000000 1.000000000000000 6Gy_vs_0Gy 3
chr6-31079580-31080110 0.023753312811217 -1.823953348403410 0.051000000000000 0.167000000000000 1.000000000000000 6Gy_vs_0Gy 3
chr10-100744968-100745916 0.023753312811217 -1.823953348403410 0.051000000000000 0.167000000000000 1.000000000000000 6Gy_vs_0Gy 3
chr11-60872819-60873531 0.023753312811217 -1.823953348403410 0.051000000000000 0.167000000000000 1.000000000000000 6Gy_vs_0Gy 3
chr19-49097577-49098156 0.023753312811217 -1.823953348403410 0.051000000000000 0.167000000000000 1.000000000000000 6Gy_vs_0Gy 3
chr1-17286907-17287857 0.023799894369254 1.756758904755330 0.141000000000000 0.030000000000000 1.000000000000000 6Gy_vs_0Gy 3
chr2-223846475-223847014 0.023799894369254 1.756758904755330 0.141000000000000 0.030000000000000 1.000000000000000 6Gy_vs_0Gy 3
chr3-184289254-184289839 0.023799894369254 1.756758904755330 0.141000000000000 0.030000000000000 1.000000000000000 6Gy_vs_0Gy 3
chr10-102834818-102835310 0.023799894369254 1.756758904755330 0.141000000000000 0.030000000000000 1.000000000000000 6Gy_vs_0Gy 3
chr12-43583067-43583703 0.023799894369254 1.756758904755330 0.141000000000000 0.030000000000000 1.000000000000000 6Gy_vs_0Gy 3
chr13-79435388-79436215 0.023799894369254 1.756758904755330 0.141000000000000 0.030000000000000 1.000000000000000 6Gy_vs_0Gy 3
chr14-32761260-32761857 0.023799894369254 1.756758904755330 0.141000000000000 0.030000000000000 1.000000000000000 6Gy_vs_0Gy 3
chr14-61585711-61587036 0.023799894369254 1.756758904755330 0.141000000000000 0.030000000000000 1.000000000000000 6Gy_vs_0Gy 3
chr19-2315637-2316332 0.023799894369254 1.756758904755330 0.141000000000000 0.030000000000000 1.000000000000000 6Gy_vs_0Gy 3
chr21-34771368-34772023 0.023799894369254 1.756758904755330 0.141000000000000 0.030000000000000 1.000000000000000 6Gy_vs_0Gy 3
chr8-21428133-21428779 0.023808672132457 1.402108408207990 0.269000000000000 0.121000000000000 1.000000000000000 6Gy_vs_0Gy 3
chr22-49917854-49919300 0.023832545212621 1.116223353948340 0.372000000000000 0.212000000000000 1.000000000000000 6Gy_vs_0Gy 3
chrX-68936562-68936953 0.023849484443816 1.664254017434780 0.167000000000000 0.045000000000000 1.000000000000000 6Gy_vs_0Gy 3
chr3-76062981-76063732 0.023858257219968 1.157063902586430 0.295000000000000 0.136000000000000 1.000000000000000 6Gy_vs_0Gy 3
chr7-105838195-105839650 0.023884570291415 1.034369893592470 0.423000000000000 0.258000000000000 1.000000000000000 6Gy_vs_0Gy 3
chr9-70392671-70393508 0.023892273549800 1.342801305970840 0.167000000000000 0.045000000000000 1.000000000000000 6Gy_vs_0Gy 3
chr19-19272411-19273471 0.023892273549800 1.342801305970840 0.167000000000000 0.045000000000000 1.000000000000000 6Gy_vs_0Gy 3
chr13-75537323-75538430 0.023892814611940 1.027260298353000 0.423000000000000 0.258000000000000 1.000000000000000 6Gy_vs_0Gy 3
chr13-30125445-30126070 0.023973378753175 1.959211838836290 0.205000000000000 0.076000000000000 1.000000000000000 6Gy_vs_0Gy 3
chr6-90066675-90067823 0.024014179895139 1.294480919133420 0.256000000000000 0.106000000000000 1.000000000000000 6Gy_vs_0Gy 3
chr9-31847742-31850217 0.024077667135936 1.061224127968850 0.346000000000000 0.182000000000000 1.000000000000000 6Gy_vs_0Gy 3
chr6-100913383-100914226 0.024079069501875 1.564771900855420 0.167000000000000 0.045000000000000 1.000000000000000 6Gy_vs_0Gy 3
chr8-56544089-56544827 0.024079069501875 1.564771900855420 0.167000000000000 0.045000000000000 1.000000000000000 6Gy_vs_0Gy 3
chr18-77234657-77235570 0.024079069501875 1.564771900855420 0.167000000000000 0.045000000000000 1.000000000000000 6Gy_vs_0Gy 3
chr6-56222480-56223044 0.024152831024936 1.120827397854210 0.218000000000000 0.076000000000000 1.000000000000000 6Gy_vs_0Gy 3
chr5-143245800-143246550 0.024214090435100 1.106451684124150 0.295000000000000 0.136000000000000 1.000000000000000 6Gy_vs_0Gy 3
chr1-169711465-169712349 0.024266888143029 1.631313214940980 0.141000000000000 0.030000000000000 1.000000000000000 6Gy_vs_0Gy 3
chr8-101703143-101704066 0.024266888143029 1.217067673435840 0.141000000000000 0.030000000000000 1.000000000000000 6Gy_vs_0Gy 3
chr9-16311895-16312734 0.024266888143029 1.631313214940980 0.141000000000000 0.030000000000000 1.000000000000000 6Gy_vs_0Gy 3
chr11-64252323-64252697 0.024266888143029 1.631313214940980 0.141000000000000 0.030000000000000 1.000000000000000 6Gy_vs_0Gy 3
chr1-17653781-17654069 0.024272847939765 -2.558272491630440 0.026000000000000 0.121000000000000 1.000000000000000 6Gy_vs_0Gy 3
chr12-121202752-121203768 0.024272847939765 -2.558272491630440 0.026000000000000 0.121000000000000 1.000000000000000 6Gy_vs_0Gy 3
chr10-86970568-86971969 0.024273887266193 1.206205672029050 0.423000000000000 0.288000000000000 1.000000000000000 6Gy_vs_0Gy 3
chr12-56041213-56042437 0.024275651786588 1.253505337569670 0.423000000000000 0.288000000000000 1.000000000000000 6Gy_vs_0Gy 3
chr15-80579529-80580465 0.024287843831228 -1.318261876979560 0.103000000000000 0.242000000000000 1.000000000000000 6Gy_vs_0Gy 3
chr14-23364097-23366895 0.024322601286367 1.132214960339780 0.423000000000000 0.273000000000000 1.000000000000000 6Gy_vs_0Gy 3
chr16-31452483-31454300 0.024344882250104 1.121194562551380 0.359000000000000 0.197000000000000 1.000000000000000 6Gy_vs_0Gy 3
chr4-148006969-148007906 0.024397561389181 1.446378288596470 0.282000000000000 0.136000000000000 1.000000000000000 6Gy_vs_0Gy 3
chr7-108307165-108308135 0.024413823997998 -1.318261876979560 0.115000000000000 0.258000000000000 1.000000000000000 6Gy_vs_0Gy 3
chr2-14777943-14778695 0.024429026750173 1.150655349229690 0.256000000000000 0.106000000000000 1.000000000000000 6Gy_vs_0Gy 3
chr1-11918702-11919391 0.024442644841845 1.420962963607780 0.231000000000000 0.091000000000000 1.000000000000000 6Gy_vs_0Gy 3
chr1-183739151-183740006 0.024442644841845 1.420962963607780 0.231000000000000 0.091000000000000 1.000000000000000 6Gy_vs_0Gy 3
chr1-219747065-219747853 0.024442644841845 1.420962963607780 0.231000000000000 0.091000000000000 1.000000000000000 6Gy_vs_0Gy 3
chr5-134600022-134600968 0.024442644841845 1.420962963607780 0.231000000000000 0.091000000000000 1.000000000000000 6Gy_vs_0Gy 3
chr11-110362868-110363503 0.024442644841845 1.420962963607780 0.231000000000000 0.091000000000000 1.000000000000000 6Gy_vs_0Gy 3
chr1-167043648-167044903 0.024447102056875 1.205960571980160 0.308000000000000 0.152000000000000 1.000000000000000 6Gy_vs_0Gy 3
chr1-166036402-166037552 0.024504477939358 -1.147127398939100 0.077000000000000 0.212000000000000 1.000000000000000 6Gy_vs_0Gy 3
chr1-44219897-44220843 0.024545880802706 1.474328498885220 0.231000000000000 0.091000000000000 1.000000000000000 6Gy_vs_0Gy 3
chr7-148501336-148502361 0.024547119805750 1.302840631649380 0.308000000000000 0.152000000000000 1.000000000000000 6Gy_vs_0Gy 3
chr15-47891455-47892318 0.024586384720034 -1.724866043454710 0.051000000000000 0.167000000000000 1.000000000000000 6Gy_vs_0Gy 3
chr8-52765971-52766896 0.024610328177548 1.191416161503730 0.256000000000000 0.106000000000000 1.000000000000000 6Gy_vs_0Gy 3
chr7-33369461-33370452 0.024713939537662 1.198797020161520 0.192000000000000 0.061000000000000 1.000000000000000 6Gy_vs_0Gy 3
chr1-90173800-90174679 0.024720455175044 1.651149825719830 0.244000000000000 0.106000000000000 1.000000000000000 6Gy_vs_0Gy 3
chrX-22129567-22130293 0.024720455175044 1.758034123683250 0.244000000000000 0.106000000000000 1.000000000000000 6Gy_vs_0Gy 3
chr3-42012858-42014486 0.024725307508481 1.857543011539270 0.244000000000000 0.106000000000000 1.000000000000000 6Gy_vs_0Gy 3
chr12-98084752-98085322 0.024728126975943 1.457918490974120 0.167000000000000 0.045000000000000 1.000000000000000 6Gy_vs_0Gy 3
chr13-21528382-21529112 0.024728126975943 1.457918490974120 0.167000000000000 0.045000000000000 1.000000000000000 6Gy_vs_0Gy 3
chr14-96662231-96663853 0.024728126975943 1.457918490974120 0.167000000000000 0.045000000000000 1.000000000000000 6Gy_vs_0Gy 3
chr19-17855574-17855883 0.024728126975943 1.457918490974120 0.167000000000000 0.045000000000000 1.000000000000000 6Gy_vs_0Gy 3
chr19-35109380-35110046 0.024811716087766 -1.240467338958880 0.141000000000000 0.288000000000000 1.000000000000000 6Gy_vs_0Gy 3
chr1-207866534-207867008 0.024826032382834 -2.558272491630440 0.026000000000000 0.121000000000000 1.000000000000000 6Gy_vs_0Gy 3
chr2-46800352-46800843 0.024826032382834 -2.406375122167400 0.026000000000000 0.121000000000000 1.000000000000000 6Gy_vs_0Gy 3
chr2-204263734-204264440 0.024826032382834 -2.406375122167400 0.026000000000000 0.121000000000000 1.000000000000000 6Gy_vs_0Gy 3
chr5-15620146-15621042 0.024826032382834 -2.406375122167400 0.026000000000000 0.121000000000000 1.000000000000000 6Gy_vs_0Gy 3
chr6-89242397-89243013 0.024826032382834 -2.406375122167400 0.026000000000000 0.121000000000000 1.000000000000000 6Gy_vs_0Gy 3
chr11-13222282-13222666 0.024826032382834 -2.406375122167400 0.026000000000000 0.121000000000000 1.000000000000000 6Gy_vs_0Gy 3
chr11-69321764-69322382 0.024826032382834 -2.406375122167400 0.026000000000000 0.121000000000000 1.000000000000000 6Gy_vs_0Gy 3
chr12-56291441-56292533 0.024826032382834 -2.406375122167400 0.026000000000000 0.121000000000000 1.000000000000000 6Gy_vs_0Gy 3
chr13-105377302-105378407 0.024826032382834 -2.406375122167400 0.026000000000000 0.121000000000000 1.000000000000000 6Gy_vs_0Gy 3
chr14-45679703-45680278 0.024826032382834 -2.406375122167400 0.026000000000000 0.121000000000000 1.000000000000000 6Gy_vs_0Gy 3
chr14-101000491-101001904 0.024826032382834 -2.406375122167400 0.026000000000000 0.121000000000000 1.000000000000000 6Gy_vs_0Gy 3
chr15-48244746-48245261 0.024826032382834 -2.406375122167400 0.026000000000000 0.121000000000000 1.000000000000000 6Gy_vs_0Gy 3
chr16-50861581-50862652 0.024826032382834 -2.406375122167400 0.026000000000000 0.121000000000000 1.000000000000000 6Gy_vs_0Gy 3
chr19-46766579-46766975 0.024826032382834 -2.558272491630440 0.026000000000000 0.121000000000000 1.000000000000000 6Gy_vs_0Gy 3
chrX-10447855-10448283 0.024826032382834 -2.406375122167400 0.026000000000000 0.121000000000000 1.000000000000000 6Gy_vs_0Gy 3
chrX-13238624-13239612 0.024826032382834 -2.406375122167400 0.026000000000000 0.121000000000000 1.000000000000000 6Gy_vs_0Gy 3
chr14-77127521-77127838 0.024942602528997 -1.698494559617960 0.051000000000000 0.167000000000000 1.000000000000000 6Gy_vs_0Gy 3
chr4-177010399-177011148 0.024960553390809 1.895103732878430 0.205000000000000 0.076000000000000 1.000000000000000 6Gy_vs_0Gy 3
chr3-149581559-149582226 0.024962105638345 1.757651340190700 0.205000000000000 0.076000000000000 1.000000000000000 6Gy_vs_0Gy 3
chr8-28704889-28705467 0.024962105638345 1.757651340190700 0.205000000000000 0.076000000000000 1.000000000000000 6Gy_vs_0Gy 3
chr11-12506358-12507430 0.024962105638345 1.757651340190700 0.205000000000000 0.076000000000000 1.000000000000000 6Gy_vs_0Gy 3
chr16-87778888-87779509 0.024962105638345 1.757651340190700 0.205000000000000 0.076000000000000 1.000000000000000 6Gy_vs_0Gy 3
chr1-203487236-203488240 0.024985945377277 1.288881772170760 0.269000000000000 0.121000000000000 1.000000000000000 6Gy_vs_0Gy 3
chr11-94876281-94877198 0.025005928999362 -1.294943141774970 0.154000000000000 0.303000000000000 1.000000000000000 6Gy_vs_0Gy 3
chr6-131431407-131432476 0.025014773883839 1.061224127968850 0.359000000000000 0.197000000000000 1.000000000000000 6Gy_vs_0Gy 3
chr8-66541623-66542818 0.025092786383492 -1.240287196525180 0.090000000000000 0.227000000000000 1.000000000000000 6Gy_vs_0Gy 3
chr20-41329069-41330091 0.025141419426843 1.395766070134180 0.231000000000000 0.091000000000000 1.000000000000000 6Gy_vs_0Gy 3
chr6-142551184-142551838 0.025147066524886 1.343233468218380 0.231000000000000 0.091000000000000 1.000000000000000 6Gy_vs_0Gy 3
chr7-123747544-123748040 0.025152154110089 1.120827397854210 0.192000000000000 0.061000000000000 1.000000000000000 6Gy_vs_0Gy 3
chr2-85003710-85004408 0.025169364223868 1.281853302695220 0.269000000000000 0.121000000000000 1.000000000000000 6Gy_vs_0Gy 3
chr17-82863586-82864546 0.025169364223868 1.281853302695220 0.269000000000000 0.121000000000000 1.000000000000000 6Gy_vs_0Gy 3
chr8-130293409-130294472 0.025329559239444 1.021543241396270 0.256000000000000 0.106000000000000 1.000000000000000 6Gy_vs_0Gy 3
chr20-2831198-2832516 0.025447728457620 1.044087640520260 0.359000000000000 0.197000000000000 1.000000000000000 6Gy_vs_0Gy 3
chr2-118185426-118186763 0.025448678752288 1.038750785548970 0.346000000000000 0.182000000000000 1.000000000000000 6Gy_vs_0Gy 3
chr4-165206951-165208291 0.025462308089872 1.137157387702000 0.372000000000000 0.212000000000000 1.000000000000000 6Gy_vs_0Gy 3
chr7-74002360-74003936 0.025499275313993 1.048316392247920 0.436000000000000 0.303000000000000 1.000000000000000 6Gy_vs_0Gy 3
chr20-11304910-11306398 0.025503745757557 1.002666469175440 0.346000000000000 0.182000000000000 1.000000000000000 6Gy_vs_0Gy 3
chr1-7379373-7379953 0.025508931844318 -2.236582264808330 0.026000000000000 0.121000000000000 1.000000000000000 6Gy_vs_0Gy 3
chr1-246274043-246275357 0.025508931844318 -2.236582264808330 0.026000000000000 0.121000000000000 1.000000000000000 6Gy_vs_0Gy 3
chr2-145168923-145169788 0.025508931844318 -2.236582264808330 0.026000000000000 0.121000000000000 1.000000000000000 6Gy_vs_0Gy 3
chr2-167480150-167481204 0.025508931844318 -2.236582264808330 0.026000000000000 0.121000000000000 1.000000000000000 6Gy_vs_0Gy 3
chr4-28322475-28323221 0.025508931844318 -2.236582264808330 0.026000000000000 0.121000000000000 1.000000000000000 6Gy_vs_0Gy 3
chr4-139528460-139529067 0.025508931844318 -2.236582264808330 0.026000000000000 0.121000000000000 1.000000000000000 6Gy_vs_0Gy 3
chr6-33622937-33623160 0.025508931844318 -2.236582264808330 0.026000000000000 0.121000000000000 1.000000000000000 6Gy_vs_0Gy 3
chr6-53861415-53861870 0.025508931844318 -2.236582264808330 0.026000000000000 0.121000000000000 1.000000000000000 6Gy_vs_0Gy 3
chr6-134425611-134426071 0.025508931844318 -2.236582264808330 0.026000000000000 0.121000000000000 1.000000000000000 6Gy_vs_0Gy 3
chr7-6160068-6160551 0.025508931844318 -2.236582264808330 0.026000000000000 0.121000000000000 1.000000000000000 6Gy_vs_0Gy 3
chr7-20307821-20308354 0.025508931844318 -2.236582264808330 0.026000000000000 0.121000000000000 1.000000000000000 6Gy_vs_0Gy 3
chr7-66579675-66580408 0.025508931844318 -2.236582264808330 0.026000000000000 0.121000000000000 1.000000000000000 6Gy_vs_0Gy 3
chr7-94088600-94089011 0.025508931844318 -2.236582264808330 0.026000000000000 0.121000000000000 1.000000000000000 6Gy_vs_0Gy 3
chr7-143331147-143331753 0.025508931844318 -2.236582264808330 0.026000000000000 0.121000000000000 1.000000000000000 6Gy_vs_0Gy 3
chr8-51962012-51963079 0.025508931844318 -2.236582264808330 0.026000000000000 0.121000000000000 1.000000000000000 6Gy_vs_0Gy 3
chr9-134110891-134111837 0.025508931844318 -2.236582264808330 0.026000000000000 0.121000000000000 1.000000000000000 6Gy_vs_0Gy 3
chr11-8099025-8099621 0.025508931844318 -2.236582264808330 0.026000000000000 0.121000000000000 1.000000000000000 6Gy_vs_0Gy 3
chr18-77131796-77132212 0.025508931844318 -2.236582264808330 0.026000000000000 0.121000000000000 1.000000000000000 6Gy_vs_0Gy 3
chr20-10466228-10466757 0.025508931844318 -2.236582264808330 0.026000000000000 0.121000000000000 1.000000000000000 6Gy_vs_0Gy 3
chr9-21831894-21832451 0.025546915164396 1.065391585173400 0.397000000000000 0.242000000000000 1.000000000000000 6Gy_vs_0Gy 3
chr15-75695818-75696991 0.025600561225557 1.061224127968850 0.321000000000000 0.167000000000000 1.000000000000000 6Gy_vs_0Gy 3
chr5-173390350-173391437 0.025610024829241 1.127795401044620 0.308000000000000 0.152000000000000 1.000000000000000 6Gy_vs_0Gy 3
chr1-212566398-212567452 0.025632119575881 1.343542338023640 0.346000000000000 0.197000000000000 1.000000000000000 6Gy_vs_0Gy 3
chr11-68750933-68751845 0.025645350664207 1.267577392333220 0.346000000000000 0.197000000000000 1.000000000000000 6Gy_vs_0Gy 3
chr15-59292261-59292985 0.025648984923991 1.306043538241200 0.346000000000000 0.197000000000000 1.000000000000000 6Gy_vs_0Gy 3
chr7-128040718-128041555 0.025689233170633 1.410220392927360 0.231000000000000 0.091000000000000 1.000000000000000 6Gy_vs_0Gy 3
chr15-57394880-57395710 0.025689233170633 1.410220392927360 0.231000000000000 0.091000000000000 1.000000000000000 6Gy_vs_0Gy 3
chr10-114874492-114875281 0.025698130863109 1.187424419065160 0.321000000000000 0.167000000000000 1.000000000000000 6Gy_vs_0Gy 3
chr17-58992360-58993542 0.025731963753972 1.033457191352290 0.487000000000000 0.348000000000000 1.000000000000000 6Gy_vs_0Gy 3
chr1-53103734-53104958 0.025761947807658 1.031807712872390 0.423000000000000 0.273000000000000 1.000000000000000 6Gy_vs_0Gy 3
chr3-59313939-59314996 0.025783237169507 1.038401995844680 0.192000000000000 0.061000000000000 1.000000000000000 6Gy_vs_0Gy 3
chr19-52369477-52370429 0.025888624892852 1.112344574046850 0.397000000000000 0.242000000000000 1.000000000000000 6Gy_vs_0Gy 3
chr2-168577426-168578237 0.025896667475197 1.343130545419690 0.231000000000000 0.091000000000000 1.000000000000000 6Gy_vs_0Gy 3
chr13-98144841-98145356 0.025896667475197 1.343130545419690 0.231000000000000 0.091000000000000 1.000000000000000 6Gy_vs_0Gy 3
chr20-62236552-62237086 0.025896667475197 1.343130545419690 0.231000000000000 0.091000000000000 1.000000000000000 6Gy_vs_0Gy 3
chr1-120941934-120942828 0.025932070116227 1.205960571980160 0.308000000000000 0.152000000000000 1.000000000000000 6Gy_vs_0Gy 3
chr14-55599191-55599763 0.025952482525542 1.495274957990200 0.282000000000000 0.136000000000000 1.000000000000000 6Gy_vs_0Gy 3
chr2-231189842-231191189 0.025955085313252 -1.310725911107930 0.115000000000000 0.258000000000000 1.000000000000000 6Gy_vs_0Gy 3
chr6-30759095-30759951 0.025959952188394 1.187424419065160 0.308000000000000 0.152000000000000 1.000000000000000 6Gy_vs_0Gy 3
chr2-100924192-100925629 0.025977882469534 1.757651340190700 0.205000000000000 0.076000000000000 1.000000000000000 6Gy_vs_0Gy 3
chr3-42722848-42723620 0.025977882469534 1.757651340190700 0.205000000000000 0.076000000000000 1.000000000000000 6Gy_vs_0Gy 3
chr5-154404998-154405680 0.025977882469534 1.757651340190700 0.205000000000000 0.076000000000000 1.000000000000000 6Gy_vs_0Gy 3
chr8-38659751-38660592 0.025977882469534 1.757651340190700 0.205000000000000 0.076000000000000 1.000000000000000 6Gy_vs_0Gy 3
chr15-63374434-63375508 0.025977882469534 1.757651340190700 0.205000000000000 0.076000000000000 1.000000000000000 6Gy_vs_0Gy 3
chr16-68106-68680 0.025977882469534 1.757651340190700 0.205000000000000 0.076000000000000 1.000000000000000 6Gy_vs_0Gy 3
chr16-80231535-80232259 0.025977882469534 1.757651340190700 0.205000000000000 0.076000000000000 1.000000000000000 6Gy_vs_0Gy 3
chrX-129603852-129604555 0.025977882469534 1.757651340190700 0.205000000000000 0.076000000000000 1.000000000000000 6Gy_vs_0Gy 3
chr11-15843178-15843879 0.025978281724978 1.683680360112590 0.205000000000000 0.076000000000000 1.000000000000000 6Gy_vs_0Gy 3
chr12-71602765-71603444 0.025978281724978 1.683680360112590 0.205000000000000 0.076000000000000 1.000000000000000 6Gy_vs_0Gy 3
chr13-24167420-24168765 0.025978281724978 1.683680360112590 0.205000000000000 0.076000000000000 1.000000000000000 6Gy_vs_0Gy 3
chr15-32818661-32819493 0.025978281724978 1.683680360112590 0.205000000000000 0.076000000000000 1.000000000000000 6Gy_vs_0Gy 3
chrX-20372346-20373283 0.025978281724978 1.683680360112590 0.205000000000000 0.076000000000000 1.000000000000000 6Gy_vs_0Gy 3
chr5-44664657-44665768 0.026030547142889 1.651149825719830 0.244000000000000 0.106000000000000 1.000000000000000 6Gy_vs_0Gy 3
chr9-115063024-115063979 0.026030547142889 1.594583604397990 0.244000000000000 0.106000000000000 1.000000000000000 6Gy_vs_0Gy 3
chr11-10990273-10991138 0.026030547142889 1.594583604397990 0.244000000000000 0.106000000000000 1.000000000000000 6Gy_vs_0Gy 3
chr8-121639080-121640517 0.026032560481326 1.651149825719830 0.244000000000000 0.106000000000000 1.000000000000000 6Gy_vs_0Gy 3
chr10-33136147-33137185 0.026048407206391 1.031807712872390 0.436000000000000 0.273000000000000 1.000000000000000 6Gy_vs_0Gy 3
chr19-9791530-9792946 0.026060770257782 1.021833023270990 0.462000000000000 0.318000000000000 1.000000000000000 6Gy_vs_0Gy 3
chr12-98745429-98746758 0.026110996448930 1.199180626237110 0.333000000000000 0.182000000000000 1.000000000000000 6Gy_vs_0Gy 3
chr4-23653993-23655287 0.026112182844325 1.157063902586430 0.308000000000000 0.152000000000000 1.000000000000000 6Gy_vs_0Gy 3
chr16-80371384-80372810 0.026129451552990 1.320598929827300 0.410000000000000 0.288000000000000 1.000000000000000 6Gy_vs_0Gy 3
chr12-123633010-123634284 0.026166169742900 1.063554389792240 0.385000000000000 0.227000000000000 1.000000000000000 6Gy_vs_0Gy 3
chr20-53763795-53764466 0.026189882940787 1.173146449876400 0.192000000000000 0.061000000000000 1.000000000000000 6Gy_vs_0Gy 3
chr5-76830804-76831695 0.026234775962505 1.157063902586430 0.321000000000000 0.167000000000000 1.000000000000000 6Gy_vs_0Gy 3
chr20-5749852-5751327 0.026276528040313 1.044087640520260 0.385000000000000 0.227000000000000 1.000000000000000 6Gy_vs_0Gy 3
chr6-147054884-147056406 0.026297801862906 1.106451684124150 0.308000000000000 0.152000000000000 1.000000000000000 6Gy_vs_0Gy 3
chr3-47542436-47543300 0.026312625957495 1.217745196737360 0.231000000000000 0.091000000000000 1.000000000000000 6Gy_vs_0Gy 3
chr2-152354130-152355831 0.026329540852231 -1.824356395815000 0.064000000000000 0.182000000000000 1.000000000000000 6Gy_vs_0Gy 3
chr2-216632904-216633978 0.026363078253947 1.006620526695090 0.372000000000000 0.212000000000000 1.000000000000000 6Gy_vs_0Gy 3
chr11-47564956-47566468 0.026363078253947 1.006620526695090 0.372000000000000 0.212000000000000 1.000000000000000 6Gy_vs_0Gy 3
chr14-95360075-95361800 0.026368154467775 1.157063902586430 0.256000000000000 0.106000000000000 1.000000000000000 6Gy_vs_0Gy 3
chr2-66495636-66496437 0.026372602709297 1.342993341300470 0.231000000000000 0.091000000000000 1.000000000000000 6Gy_vs_0Gy 3
chr3-40504388-40505092 0.026486966483983 1.028795505258960 0.385000000000000 0.227000000000000 1.000000000000000 6Gy_vs_0Gy 3
chr1-212539736-212540664 0.026506437694287 -1.502586918866410 0.051000000000000 0.167000000000000 1.000000000000000 6Gy_vs_0Gy 3
chr8-122780082-122780831 0.026573533930594 2.216556444342370 0.179000000000000 0.061000000000000 1.000000000000000 6Gy_vs_0Gy 3
chr10-114026228-114027200 0.026578147870299 2.079104051654650 0.179000000000000 0.061000000000000 1.000000000000000 6Gy_vs_0Gy 3
chr11-87718908-87719951 0.026590095077875 1.281853302695220 0.269000000000000 0.121000000000000 1.000000000000000 6Gy_vs_0Gy 3
chrX-123962715-123963331 0.026606209443007 1.015064436969460 0.385000000000000 0.227000000000000 1.000000000000000 6Gy_vs_0Gy 3
chr22-23402128-23402999 0.026633067659607 1.243868700671140 0.256000000000000 0.106000000000000 1.000000000000000 6Gy_vs_0Gy 3
chr8-58145379-58146474 0.026714192477503 1.228057474555460 0.333000000000000 0.182000000000000 1.000000000000000 6Gy_vs_0Gy 3
chr2-130871992-130873077 0.026808045313433 1.112344574046850 0.372000000000000 0.212000000000000 1.000000000000000 6Gy_vs_0Gy 3
chr5-167899259-167899932 0.026870979826822 1.343130545419690 0.231000000000000 0.091000000000000 1.000000000000000 6Gy_vs_0Gy 3
chr6-144247700-144248682 0.026870979826822 1.410220392927360 0.231000000000000 0.091000000000000 1.000000000000000 6Gy_vs_0Gy 3
chr7-99975758-99976920 0.027013899963408 1.531062578078670 0.308000000000000 0.167000000000000 1.000000000000000 6Gy_vs_0Gy 3
chr2-218959178-218959922 0.027023487640284 1.605710737805280 0.205000000000000 0.076000000000000 1.000000000000000 6Gy_vs_0Gy 3
chr3-27544267-27545700 0.027023487640284 1.605710737805280 0.205000000000000 0.076000000000000 1.000000000000000 6Gy_vs_0Gy 3
chr4-174324441-174325322 0.027023487640284 1.683680360112590 0.205000000000000 0.076000000000000 1.000000000000000 6Gy_vs_0Gy 3
chr7-30029651-30029964 0.027023487640284 1.605710737805280 0.205000000000000 0.076000000000000 1.000000000000000 6Gy_vs_0Gy 3
chr7-94134923-94135740 0.027023487640284 1.605710737805280 0.205000000000000 0.076000000000000 1.000000000000000 6Gy_vs_0Gy 3
chr9-36320333-36320877 0.027023487640284 1.683680360112590 0.205000000000000 0.076000000000000 1.000000000000000 6Gy_vs_0Gy 3
chr10-24920984-24921721 0.027023487640284 1.605710737805280 0.205000000000000 0.076000000000000 1.000000000000000 6Gy_vs_0Gy 3
chr11-72481908-72482622 0.027023487640284 1.605710737805280 0.205000000000000 0.076000000000000 1.000000000000000 6Gy_vs_0Gy 3
chr13-34412764-34413533 0.027023487640284 1.605710737805280 0.205000000000000 0.076000000000000 1.000000000000000 6Gy_vs_0Gy 3
chr17-6567284-6568323 0.027023487640284 1.605710737805280 0.205000000000000 0.076000000000000 1.000000000000000 6Gy_vs_0Gy 3
chr17-36629113-36629645 0.027023487640284 1.605710737805280 0.205000000000000 0.076000000000000 1.000000000000000 6Gy_vs_0Gy 3
chr17-64670797-64671874 0.027023487640284 1.605710737805280 0.205000000000000 0.076000000000000 1.000000000000000 6Gy_vs_0Gy 3
chr19-42258570-42258840 0.027023487640284 1.605710737805280 0.205000000000000 0.076000000000000 1.000000000000000 6Gy_vs_0Gy 3
chr20-63268652-63269250 0.027023487640284 1.605710737805280 0.205000000000000 0.076000000000000 1.000000000000000 6Gy_vs_0Gy 3
chr17-13024130-13025488 0.027063545225536 1.080083909466030 0.192000000000000 0.061000000000000 1.000000000000000 6Gy_vs_0Gy 3
chr10-95517389-95518095 0.027085621007767 1.272768000239630 0.231000000000000 0.091000000000000 1.000000000000000 6Gy_vs_0Gy 3
chr15-46918496-46919383 0.027085621007767 1.272768000239630 0.231000000000000 0.091000000000000 1.000000000000000 6Gy_vs_0Gy 3
chr22-41696470-41697801 0.027085621007767 1.272768000239630 0.231000000000000 0.091000000000000 1.000000000000000 6Gy_vs_0Gy 3
chr8-30094757-30096128 0.027117902429963 1.021704210191090 0.359000000000000 0.197000000000000 1.000000000000000 6Gy_vs_0Gy 3
chr7-4878632-4879370 0.027155443222228 1.127795401044620 0.321000000000000 0.167000000000000 1.000000000000000 6Gy_vs_0Gy 3
chr7-27179620-27180179 0.027172234703458 1.047952339378290 0.256000000000000 0.106000000000000 1.000000000000000 6Gy_vs_0Gy 3
chr11-8267793-8269329 0.027213753805523 1.080418181385880 0.269000000000000 0.121000000000000 1.000000000000000 6Gy_vs_0Gy 3
chr5-77418006-77419108 0.027253762240259 1.632386336373620 0.205000000000000 0.076000000000000 1.000000000000000 6Gy_vs_0Gy 3
chr17-27379763-27380803 0.027253762240259 1.632386336373620 0.205000000000000 0.076000000000000 1.000000000000000 6Gy_vs_0Gy 3
chr4-153114735-153116305 0.027255089501118 1.228057474555460 0.321000000000000 0.167000000000000 1.000000000000000 6Gy_vs_0Gy 3
chr2-11175117-11176037 0.027289981503529 1.243319189391480 0.167000000000000 0.045000000000000 1.000000000000000 6Gy_vs_0Gy 3
chr15-81072272-81072897 0.027295060501695 -1.823282049620260 0.026000000000000 0.121000000000000 1.000000000000000 6Gy_vs_0Gy 3
chr20-23596437-23597306 0.027295060501695 -1.823282049620260 0.026000000000000 0.121000000000000 1.000000000000000 6Gy_vs_0Gy 3
chr14-95515974-95517553 0.027330154283412 1.092213421326330 0.436000000000000 0.288000000000000 1.000000000000000 6Gy_vs_0Gy 3
chr7-55774397-55775486 0.027347004252785 1.066877236681100 0.423000000000000 0.288000000000000 1.000000000000000 6Gy_vs_0Gy 3
chr1-218585308-218586239 0.027360771341878 1.080501783194720 0.308000000000000 0.152000000000000 1.000000000000000 6Gy_vs_0Gy 3
chr1-39819023-39819831 0.027392766918295 1.535708664408380 0.244000000000000 0.106000000000000 1.000000000000000 6Gy_vs_0Gy 3
chr10-80413173-80413913 0.027392766918295 1.535708664408380 0.244000000000000 0.106000000000000 1.000000000000000 6Gy_vs_0Gy 3
chr8-138729318-138730193 0.027394158466976 1.474328498885220 0.244000000000000 0.106000000000000 1.000000000000000 6Gy_vs_0Gy 3
chrX-69025772-69026456 0.027394158466976 1.474328498885220 0.244000000000000 0.106000000000000 1.000000000000000 6Gy_vs_0Gy 3
chr1-2414226-2414655 0.027490951768361 1.565296488865950 0.205000000000000 0.076000000000000 1.000000000000000 6Gy_vs_0Gy 3
chr15-92899907-92900536 0.027490951768361 1.565296488865950 0.205000000000000 0.076000000000000 1.000000000000000 6Gy_vs_0Gy 3
chr1-205576740-205578434 0.027504339080813 -1.377128130080970 0.051000000000000 0.167000000000000 1.000000000000000 6Gy_vs_0Gy 3
chr7-55107523-55108336 0.027504339080813 -1.377128130080970 0.051000000000000 0.167000000000000 1.000000000000000 6Gy_vs_0Gy 3
chr21-17454263-17454965 0.027504339080813 -1.377128130080970 0.051000000000000 0.167000000000000 1.000000000000000 6Gy_vs_0Gy 3
chrX-24075351-24076089 0.027504339080813 -1.377128130080970 0.051000000000000 0.167000000000000 1.000000000000000 6Gy_vs_0Gy 3
chr12-1429765-1430532 0.027514124199475 -1.724866043454710 0.064000000000000 0.182000000000000 1.000000000000000 6Gy_vs_0Gy 3
chr19-13872582-13873366 0.027514124199475 -1.824356395815000 0.064000000000000 0.182000000000000 1.000000000000000 6Gy_vs_0Gy 3
chr7-48168005-48168481 0.027579653802079 1.343313530966770 0.282000000000000 0.136000000000000 1.000000000000000 6Gy_vs_0Gy 3
chr16-67520999-67521793 0.027605487388374 1.116223353948340 0.372000000000000 0.212000000000000 1.000000000000000 6Gy_vs_0Gy 3
chr3-56926294-56927097 0.027677257395416 1.021784714402100 0.410000000000000 0.258000000000000 1.000000000000000 6Gy_vs_0Gy 3
chr1-235269965-235271411 0.027725442145700 1.232315550848920 0.269000000000000 0.121000000000000 1.000000000000000 6Gy_vs_0Gy 3
chr14-48970527-48971443 0.027725442145700 1.232315550848920 0.269000000000000 0.121000000000000 1.000000000000000 6Gy_vs_0Gy 3
chr12-108482686-108483880 0.027762394249993 1.299046538480650 0.282000000000000 0.136000000000000 1.000000000000000 6Gy_vs_0Gy 3
chr17-68399712-68400733 0.027796889962750 1.187424419065160 0.346000000000000 0.197000000000000 1.000000000000000 6Gy_vs_0Gy 3
chr22-30206716-30207335 0.027803303329668 1.267577392333220 0.346000000000000 0.197000000000000 1.000000000000000 6Gy_vs_0Gy 3
chr9-13991136-13993143 0.027843375534297 1.006620526695090 0.359000000000000 0.197000000000000 1.000000000000000 6Gy_vs_0Gy 3
chr19-18304132-18305673 0.027843375534297 1.006620526695090 0.359000000000000 0.197000000000000 1.000000000000000 6Gy_vs_0Gy 3
chr11-59555841-59556601 0.027900934462009 -1.561696555065870 0.051000000000000 0.167000000000000 1.000000000000000 6Gy_vs_0Gy 3
chr3-57099959-57100407 0.027907818215995 -1.653489192261190 0.026000000000000 0.121000000000000 1.000000000000000 6Gy_vs_0Gy 3
chr20-47957736-47958866 0.027907818215995 -1.653489192261190 0.026000000000000 0.121000000000000 1.000000000000000 6Gy_vs_0Gy 3
chrX-121008692-121009331 0.027907818215995 -1.653489192261190 0.026000000000000 0.121000000000000 1.000000000000000 6Gy_vs_0Gy 3
chr4-5863252-5864290 0.027931011958984 1.173440610859310 0.269000000000000 0.121000000000000 1.000000000000000 6Gy_vs_0Gy 3
chr1-178037439-178038568 0.027984073367789 1.236647740062280 0.346000000000000 0.197000000000000 1.000000000000000 6Gy_vs_0Gy 3
chr12-27899000-27899705 0.028035953669611 1.565558927493250 0.244000000000000 0.106000000000000 1.000000000000000 6Gy_vs_0Gy 3
chr15-68305908-68306944 0.028086460087340 1.058171537110990 0.321000000000000 0.167000000000000 1.000000000000000 6Gy_vs_0Gy 3
chr1-14671779-14672745 0.028097751212651 1.523285335795750 0.205000000000000 0.076000000000000 1.000000000000000 6Gy_vs_0Gy 3
chr1-39760998-39762203 0.028097751212651 1.605710737805280 0.205000000000000 0.076000000000000 1.000000000000000 6Gy_vs_0Gy 3
chr1-167171252-167171874 0.028097751212651 1.683680360112590 0.205000000000000 0.076000000000000 1.000000000000000 6Gy_vs_0Gy 3
chr1-203172051-203172532 0.028097751212651 1.523285335795750 0.205000000000000 0.076000000000000 1.000000000000000 6Gy_vs_0Gy 3
chr1-230251215-230252184 0.028097751212651 1.523285335795750 0.205000000000000 0.076000000000000 1.000000000000000 6Gy_vs_0Gy 3
chr2-139410095-139411510 0.028097751212651 1.523285335795750 0.205000000000000 0.076000000000000 1.000000000000000 6Gy_vs_0Gy 3
chr3-43606003-43607005 0.028097751212651 1.523285335795750 0.205000000000000 0.076000000000000 1.000000000000000 6Gy_vs_0Gy 3
chr3-47796551-47797689 0.028097751212651 1.523285335795750 0.205000000000000 0.076000000000000 1.000000000000000 6Gy_vs_0Gy 3
chr5-170648177-170648925 0.028097751212651 1.523285335795750 0.205000000000000 0.076000000000000 1.000000000000000 6Gy_vs_0Gy 3
chr5-172496608-172497469 0.028097751212651 1.523285335795750 0.205000000000000 0.076000000000000 1.000000000000000 6Gy_vs_0Gy 3
chr8-141316771-141317472 0.028097751212651 1.605710737805280 0.205000000000000 0.076000000000000 1.000000000000000 6Gy_vs_0Gy 3
chr12-31204964-31205427 0.028097751212651 1.523285335795750 0.205000000000000 0.076000000000000 1.000000000000000 6Gy_vs_0Gy 3
chr12-125742092-125742818 0.028097751212651 1.605710737805280 0.205000000000000 0.076000000000000 1.000000000000000 6Gy_vs_0Gy 3
chr16-30398872-30399279 0.028097751212651 1.523285335795750 0.205000000000000 0.076000000000000 1.000000000000000 6Gy_vs_0Gy 3
chr16-68520254-68521131 0.028097751212651 1.523285335795750 0.205000000000000 0.076000000000000 1.000000000000000 6Gy_vs_0Gy 3
chr19-49441118-49441706 0.028097751212651 1.523285335795750 0.205000000000000 0.076000000000000 1.000000000000000 6Gy_vs_0Gy 3
chr21-43810607-43811142 0.028097751212651 1.523285335795750 0.205000000000000 0.076000000000000 1.000000000000000 6Gy_vs_0Gy 3
chr15-74177556-74178187 0.028160235547752 -1.654766302247610 0.064000000000000 0.182000000000000 1.000000000000000 6Gy_vs_0Gy 3
chr17-71477747-71478871 0.028247258963480 1.513106388325840 0.244000000000000 0.106000000000000 1.000000000000000 6Gy_vs_0Gy 3
chr10-100285873-100287150 0.028251779613386 1.035644538071500 0.462000000000000 0.333000000000000 1.000000000000000 6Gy_vs_0Gy 3
chr16-89167314-89167762 0.028314646960106 1.198797020161520 0.231000000000000 0.091000000000000 1.000000000000000 6Gy_vs_0Gy 3
chrX-17404990-17405663 0.028314646960106 1.198797020161520 0.231000000000000 0.091000000000000 1.000000000000000 6Gy_vs_0Gy 3
chr1-203521923-203522725 0.028323244804099 1.094353890610630 0.449000000000000 0.318000000000000 1.000000000000000 6Gy_vs_0Gy 3
chr1-69246618-69247009 0.028368358642393 1.565296488865950 0.205000000000000 0.076000000000000 1.000000000000000 6Gy_vs_0Gy 3
chr7-94373971-94375485 0.028368358642393 1.565296488865950 0.205000000000000 0.076000000000000 1.000000000000000 6Gy_vs_0Gy 3
chr16-12339774-12340689 0.028372053152903 -1.028982414578620 0.115000000000000 0.258000000000000 1.000000000000000 6Gy_vs_0Gy 3
chr1-163068702-163069946 0.028372872143285 1.121194562551380 0.346000000000000 0.197000000000000 1.000000000000000 6Gy_vs_0Gy 3
chr16-88591086-88592129 0.028379250543477 1.061224127968850 0.385000000000000 0.227000000000000 1.000000000000000 6Gy_vs_0Gy 3
chr1-220329619-220330847 0.028460826060278 2.005133071576530 0.179000000000000 0.061000000000000 1.000000000000000 6Gy_vs_0Gy 3
chrX-43940566-43942063 0.028461410564464 1.173676051676290 0.333000000000000 0.182000000000000 1.000000000000000 6Gy_vs_0Gy 3
chr5-59036262-59036665 0.028462762349465 1.927163449269230 0.179000000000000 0.061000000000000 1.000000000000000 6Gy_vs_0Gy 3
chr12-968146-968939 0.028462762349465 1.927163449269230 0.179000000000000 0.061000000000000 1.000000000000000 6Gy_vs_0Gy 3
chr16-13307068-13308156 0.028462762349465 1.927163449269230 0.179000000000000 0.061000000000000 1.000000000000000 6Gy_vs_0Gy 3
chr1-209190653-209190976 0.028510086454825 -9.567149456761371 0.000000000000000 0.061000000000000 1.000000000000000 6Gy_vs_0Gy 3
chr2-218980672-218981308 0.028510086454825 -9.567149456761371 0.000000000000000 0.061000000000000 1.000000000000000 6Gy_vs_0Gy 3
chr3-12300152-12300495 0.028510086454825 -9.567149456761371 0.000000000000000 0.061000000000000 1.000000000000000 6Gy_vs_0Gy 3
chr3-112889123-112889770 0.028510086454825 -9.567149456761371 0.000000000000000 0.061000000000000 1.000000000000000 6Gy_vs_0Gy 3
chr4-3491945-3492179 0.028510086454825 -9.567149456761371 0.000000000000000 0.061000000000000 1.000000000000000 6Gy_vs_0Gy 3
chr4-54902278-54902590 0.028510086454825 -9.567149456761371 0.000000000000000 0.061000000000000 1.000000000000000 6Gy_vs_0Gy 3
chr4-86855107-86855845 0.028510086454825 -9.567149456761371 0.000000000000000 0.061000000000000 1.000000000000000 6Gy_vs_0Gy 3
chr4-167879331-167880302 0.028510086454825 -9.567149456761371 0.000000000000000 0.061000000000000 1.000000000000000 6Gy_vs_0Gy 3
chr5-31096500-31096809 0.028510086454825 -9.567149456761371 0.000000000000000 0.061000000000000 1.000000000000000 6Gy_vs_0Gy 3
chr5-166723023-166723275 0.028510086454825 -9.567149456761371 0.000000000000000 0.061000000000000 1.000000000000000 6Gy_vs_0Gy 3
chr6-7992014-7992594 0.028510086454825 -9.567149456761371 0.000000000000000 0.061000000000000 1.000000000000000 6Gy_vs_0Gy 3
chr6-134508770-134509347 0.028510086454825 -9.567149456761371 0.000000000000000 0.061000000000000 1.000000000000000 6Gy_vs_0Gy 3
chr6-137815803-137816363 0.028510086454825 -9.567149456761371 0.000000000000000 0.061000000000000 1.000000000000000 6Gy_vs_0Gy 3
chr6-138308194-138308680 0.028510086454825 -9.567149456761371 0.000000000000000 0.061000000000000 1.000000000000000 6Gy_vs_0Gy 3
chr8-8263763-8263990 0.028510086454825 -9.567149456761371 0.000000000000000 0.061000000000000 1.000000000000000 6Gy_vs_0Gy 3
chr8-124548873-124549788 0.028510086454825 -9.567149456761371 0.000000000000000 0.061000000000000 1.000000000000000 6Gy_vs_0Gy 3
chr9-74001321-74001759 0.028510086454825 -9.567149456761371 0.000000000000000 0.061000000000000 1.000000000000000 6Gy_vs_0Gy 3
chr9-91348281-91348767 0.028510086454825 -9.567149456761371 0.000000000000000 0.061000000000000 1.000000000000000 6Gy_vs_0Gy 3
chr10-79467216-79467901 0.028510086454825 -9.567149456761371 0.000000000000000 0.061000000000000 1.000000000000000 6Gy_vs_0Gy 3
chr11-20647996-20648308 0.028510086454825 -9.567149456761371 0.000000000000000 0.061000000000000 1.000000000000000 6Gy_vs_0Gy 3
chr11-29020021-29020663 0.028510086454825 -9.567149456761371 0.000000000000000 0.061000000000000 1.000000000000000 6Gy_vs_0Gy 3
chr11-99570935-99571377 0.028510086454825 -9.567149456761371 0.000000000000000 0.061000000000000 1.000000000000000 6Gy_vs_0Gy 3
chr11-106281399-106281818 0.028510086454825 -9.567149456761371 0.000000000000000 0.061000000000000 1.000000000000000 6Gy_vs_0Gy 3
chr11-134452104-134452908 0.028510086454825 -9.567149456761371 0.000000000000000 0.061000000000000 1.000000000000000 6Gy_vs_0Gy 3
chr12-34354817-34355116 0.028510086454825 -9.567149456761371 0.000000000000000 0.061000000000000 1.000000000000000 6Gy_vs_0Gy 3
chr13-39409833-39410403 0.028510086454825 -9.567149456761371 0.000000000000000 0.061000000000000 1.000000000000000 6Gy_vs_0Gy 3
chr13-75432070-75432463 0.028510086454825 -9.567149456761371 0.000000000000000 0.061000000000000 1.000000000000000 6Gy_vs_0Gy 3
chr14-32593260-32593842 0.028510086454825 -9.567149456761371 0.000000000000000 0.061000000000000 1.000000000000000 6Gy_vs_0Gy 3
chr14-69292000-69292534 0.028510086454825 -9.567149456761371 0.000000000000000 0.061000000000000 1.000000000000000 6Gy_vs_0Gy 3
chr15-93061629-93061971 0.028510086454825 -9.567149456761371 0.000000000000000 0.061000000000000 1.000000000000000 6Gy_vs_0Gy 3
chr16-3077027-3077308 0.028510086454825 -9.567149456761371 0.000000000000000 0.061000000000000 1.000000000000000 6Gy_vs_0Gy 3
chr16-84785951-84786556 0.028510086454825 -9.829866853266180 0.000000000000000 0.061000000000000 1.000000000000000 6Gy_vs_0Gy 3
chr17-31690071-31690483 0.028510086454825 -9.567149456761371 0.000000000000000 0.061000000000000 1.000000000000000 6Gy_vs_0Gy 3
chr17-45111140-45111613 0.028510086454825 -9.567149456761371 0.000000000000000 0.061000000000000 1.000000000000000 6Gy_vs_0Gy 3
chr18-75010838-75011115 0.028510086454825 -9.567149456761371 0.000000000000000 0.061000000000000 1.000000000000000 6Gy_vs_0Gy 3
chr19-13164464-13164854 0.028510086454825 -9.567149456761371 0.000000000000000 0.061000000000000 1.000000000000000 6Gy_vs_0Gy 3
chr19-49606050-49606461 0.028510086454825 -9.567149456761371 0.000000000000000 0.061000000000000 1.000000000000000 6Gy_vs_0Gy 3
chr20-23446438-23446897 0.028510086454825 -9.567149456761371 0.000000000000000 0.061000000000000 1.000000000000000 6Gy_vs_0Gy 3
chr22-42294418-42294680 0.028510086454825 -9.567149456761371 0.000000000000000 0.061000000000000 1.000000000000000 6Gy_vs_0Gy 3
chrX-105477088-105477816 0.028510086454825 -9.567149456761371 0.000000000000000 0.061000000000000 1.000000000000000 6Gy_vs_0Gy 3
chrX-119885803-119886415 0.028510086454825 -9.567149456761371 0.000000000000000 0.061000000000000 1.000000000000000 6Gy_vs_0Gy 3
chrX-120446170-120446896 0.028510086454825 -9.567149456761371 0.000000000000000 0.061000000000000 1.000000000000000 6Gy_vs_0Gy 3
chr1-229781550-229782283 0.028515992516776 -9.829866853266180 0.000000000000000 0.061000000000000 1.000000000000000 6Gy_vs_0Gy 3
chr3-45701166-45701527 0.028515992516776 -9.829866853266180 0.000000000000000 0.061000000000000 1.000000000000000 6Gy_vs_0Gy 3
chr1-1678532-1679132 0.028517961291802 -9.245696745297421 0.000000000000000 0.061000000000000 1.000000000000000 6Gy_vs_0Gy 3
chr1-14723356-14723698 0.028517961291802 -9.245696745297421 0.000000000000000 0.061000000000000 1.000000000000000 6Gy_vs_0Gy 3
chr1-15273729-15274171 0.028517961291802 -9.245696745297421 0.000000000000000 0.061000000000000 1.000000000000000 6Gy_vs_0Gy 3
chr1-15279600-15280260 0.028517961291802 -9.245696745297421 0.000000000000000 0.061000000000000 1.000000000000000 6Gy_vs_0Gy 3
chr1-26524179-26524544 0.028517961291802 -9.245696745297421 0.000000000000000 0.061000000000000 1.000000000000000 6Gy_vs_0Gy 3
chr1-26909968-26910291 0.028517961291802 -9.245696745297421 0.000000000000000 0.061000000000000 1.000000000000000 6Gy_vs_0Gy 3
chr1-42971798-42972004 0.028517961291802 -9.245696745297421 0.000000000000000 0.061000000000000 1.000000000000000 6Gy_vs_0Gy 3
chr1-49566610-49567176 0.028517961291802 -9.245696745297421 0.000000000000000 0.061000000000000 1.000000000000000 6Gy_vs_0Gy 3
chr1-56415290-56415588 0.028517961291802 -9.245696745297421 0.000000000000000 0.061000000000000 1.000000000000000 6Gy_vs_0Gy 3
chr1-59808482-59808958 0.028517961291802 -9.245696745297421 0.000000000000000 0.061000000000000 1.000000000000000 6Gy_vs_0Gy 3
chr1-63187108-63187406 0.028517961291802 -9.245696745297421 0.000000000000000 0.061000000000000 1.000000000000000 6Gy_vs_0Gy 3
chr1-65395848-65396538 0.028517961291802 -9.245696745297421 0.000000000000000 0.061000000000000 1.000000000000000 6Gy_vs_0Gy 3
chr1-79197457-79197689 0.028517961291802 -9.245696745297421 0.000000000000000 0.061000000000000 1.000000000000000 6Gy_vs_0Gy 3
chr1-96486333-96486727 0.028517961291802 -9.245696745297421 0.000000000000000 0.061000000000000 1.000000000000000 6Gy_vs_0Gy 3
chr1-96952011-96952416 0.028517961291802 -9.245696745297421 0.000000000000000 0.061000000000000 1.000000000000000 6Gy_vs_0Gy 3
chr1-98155122-98155820 0.028517961291802 -9.245696745297421 0.000000000000000 0.061000000000000 1.000000000000000 6Gy_vs_0Gy 3
chr1-112995806-112996221 0.028517961291802 -9.245696745297421 0.000000000000000 0.061000000000000 1.000000000000000 6Gy_vs_0Gy 3
chr1-114173405-114174110 0.028517961291802 -9.245696745297421 0.000000000000000 0.061000000000000 1.000000000000000 6Gy_vs_0Gy 3
chr1-119075627-119075875 0.028517961291802 -9.245696745297421 0.000000000000000 0.061000000000000 1.000000000000000 6Gy_vs_0Gy 3
chr1-119372551-119372857 0.028517961291802 -9.245696745297421 0.000000000000000 0.061000000000000 1.000000000000000 6Gy_vs_0Gy 3
chr1-153716249-153716458 0.028517961291802 -9.245696745297421 0.000000000000000 0.061000000000000 1.000000000000000 6Gy_vs_0Gy 3
chr1-182989998-182991025 0.028517961291802 -9.245696745297421 0.000000000000000 0.061000000000000 1.000000000000000 6Gy_vs_0Gy 3
chr1-183444122-183444561 0.028517961291802 -9.245696745297421 0.000000000000000 0.061000000000000 1.000000000000000 6Gy_vs_0Gy 3
chr1-184370928-184371189 0.028517961291802 -9.245696745297421 0.000000000000000 0.061000000000000 1.000000000000000 6Gy_vs_0Gy 3
chr1-185870152-185871356 0.028517961291802 -9.245696745297421 0.000000000000000 0.061000000000000 1.000000000000000 6Gy_vs_0Gy 3
chr1-196660807-196661232 0.028517961291802 -9.245696745297421 0.000000000000000 0.061000000000000 1.000000000000000 6Gy_vs_0Gy 3
chr1-199702451-199702874 0.028517961291802 -9.245696745297421 0.000000000000000 0.061000000000000 1.000000000000000 6Gy_vs_0Gy 3
chr1-201796475-201796772 0.028517961291802 -9.245696745297421 0.000000000000000 0.061000000000000 1.000000000000000 6Gy_vs_0Gy 3
chr1-206066440-206066749 0.028517961291802 -9.245696745297421 0.000000000000000 0.061000000000000 1.000000000000000 6Gy_vs_0Gy 3
chr2-5365891-5366139 0.028517961291802 -9.245696745297421 0.000000000000000 0.061000000000000 1.000000000000000 6Gy_vs_0Gy 3
chr2-17827266-17827638 0.028517961291802 -9.245696745297421 0.000000000000000 0.061000000000000 1.000000000000000 6Gy_vs_0Gy 3
chr2-33622431-33622880 0.028517961291802 -9.245696745297421 0.000000000000000 0.061000000000000 1.000000000000000 6Gy_vs_0Gy 3
chr2-38788208-38788628 0.028517961291802 -9.245696745297421 0.000000000000000 0.061000000000000 1.000000000000000 6Gy_vs_0Gy 3
chr2-67631419-67631824 0.028517961291802 -9.245696745297421 0.000000000000000 0.061000000000000 1.000000000000000 6Gy_vs_0Gy 3
chr2-67840463-67840800 0.028517961291802 -9.245696745297421 0.000000000000000 0.061000000000000 1.000000000000000 6Gy_vs_0Gy 3
chr2-95687922-95688121 0.028517961291802 -9.245696745297421 0.000000000000000 0.061000000000000 1.000000000000000 6Gy_vs_0Gy 3
chr2-112471155-112471796 0.028517961291802 -9.245696745297421 0.000000000000000 0.061000000000000 1.000000000000000 6Gy_vs_0Gy 3
chr2-120503995-120504512 0.028517961291802 -9.245696745297421 0.000000000000000 0.061000000000000 1.000000000000000 6Gy_vs_0Gy 3
chr2-137255683-137256459 0.028517961291802 -9.245696745297421 0.000000000000000 0.061000000000000 1.000000000000000 6Gy_vs_0Gy 3
chr2-149038398-149038805 0.028517961291802 -9.245696745297421 0.000000000000000 0.061000000000000 1.000000000000000 6Gy_vs_0Gy 3
chr2-152189745-152190199 0.028517961291802 -9.245696745297421 0.000000000000000 0.061000000000000 1.000000000000000 6Gy_vs_0Gy 3
chr2-170375211-170375445 0.028517961291802 -9.245696745297421 0.000000000000000 0.061000000000000 1.000000000000000 6Gy_vs_0Gy 3
chr2-179909998-179910965 0.028517961291802 -9.245696745297421 0.000000000000000 0.061000000000000 1.000000000000000 6Gy_vs_0Gy 3
chr2-182631294-182631585 0.028517961291802 -9.245696745297421 0.000000000000000 0.061000000000000 1.000000000000000 6Gy_vs_0Gy 3
chr2-186641366-186642065 0.028517961291802 -9.245696745297421 0.000000000000000 0.061000000000000 1.000000000000000 6Gy_vs_0Gy 3
chr2-189115170-189115414 0.028517961291802 -9.245696745297421 0.000000000000000 0.061000000000000 1.000000000000000 6Gy_vs_0Gy 3
chr2-209435251-209435605 0.028517961291802 -9.245696745297421 0.000000000000000 0.061000000000000 1.000000000000000 6Gy_vs_0Gy 3
chr2-222479780-222480587 0.028517961291802 -9.245696745297421 0.000000000000000 0.061000000000000 1.000000000000000 6Gy_vs_0Gy 3
chr2-226758680-226759543 0.028517961291802 -9.245696745297421 0.000000000000000 0.061000000000000 1.000000000000000 6Gy_vs_0Gy 3
chr2-227788456-227788960 0.028517961291802 -9.245696745297421 0.000000000000000 0.061000000000000 1.000000000000000 6Gy_vs_0Gy 3
chr2-230923995-230924716 0.028517961291802 -9.245696745297421 0.000000000000000 0.061000000000000 1.000000000000000 6Gy_vs_0Gy 3
chr3-25037237-25037661 0.028517961291802 -9.245696745297421 0.000000000000000 0.061000000000000 1.000000000000000 6Gy_vs_0Gy 3
chr3-25455505-25455809 0.028517961291802 -9.245696745297421 0.000000000000000 0.061000000000000 1.000000000000000 6Gy_vs_0Gy 3
chr3-31331043-31331881 0.028517961291802 -9.245696745297421 0.000000000000000 0.061000000000000 1.000000000000000 6Gy_vs_0Gy 3
chr3-37624995-37626109 0.028517961291802 -9.245696745297421 0.000000000000000 0.061000000000000 1.000000000000000 6Gy_vs_0Gy 3
chr3-47611997-47612526 0.028517961291802 -9.245696745297421 0.000000000000000 0.061000000000000 1.000000000000000 6Gy_vs_0Gy 3
chr3-58260136-58261060 0.028517961291802 -9.245696745297421 0.000000000000000 0.061000000000000 1.000000000000000 6Gy_vs_0Gy 3
chr3-59424502-59424964 0.028517961291802 -9.245696745297421 0.000000000000000 0.061000000000000 1.000000000000000 6Gy_vs_0Gy 3
chr3-77027692-77028347 0.028517961291802 -9.245696745297421 0.000000000000000 0.061000000000000 1.000000000000000 6Gy_vs_0Gy 3
chr3-77321388-77322003 0.028517961291802 -9.245696745297421 0.000000000000000 0.061000000000000 1.000000000000000 6Gy_vs_0Gy 3
chr3-80034797-80035268 0.028517961291802 -9.245696745297421 0.000000000000000 0.061000000000000 1.000000000000000 6Gy_vs_0Gy 3
chr3-81747347-81747760 0.028517961291802 -9.245696745297421 0.000000000000000 0.061000000000000 1.000000000000000 6Gy_vs_0Gy 3
chr3-127035664-127035990 0.028517961291802 -9.245696745297421 0.000000000000000 0.061000000000000 1.000000000000000 6Gy_vs_0Gy 3
chr3-128573687-128574173 0.028517961291802 -9.245696745297421 0.000000000000000 0.061000000000000 1.000000000000000 6Gy_vs_0Gy 3
chr3-128691093-128691481 0.028517961291802 -9.245696745297421 0.000000000000000 0.061000000000000 1.000000000000000 6Gy_vs_0Gy 3
chr3-134111699-134111988 0.028517961291802 -9.245696745297421 0.000000000000000 0.061000000000000 1.000000000000000 6Gy_vs_0Gy 3
chr3-151156568-151156964 0.028517961291802 -9.245696745297421 0.000000000000000 0.061000000000000 1.000000000000000 6Gy_vs_0Gy 3
chr3-151282794-151283281 0.028517961291802 -9.245696745297421 0.000000000000000 0.061000000000000 1.000000000000000 6Gy_vs_0Gy 3
chr3-151430811-151431153 0.028517961291802 -9.245696745297421 0.000000000000000 0.061000000000000 1.000000000000000 6Gy_vs_0Gy 3
chr3-160686975-160687278 0.028517961291802 -9.245696745297421 0.000000000000000 0.061000000000000 1.000000000000000 6Gy_vs_0Gy 3
chr3-173503069-173503535 0.028517961291802 -9.245696745297421 0.000000000000000 0.061000000000000 1.000000000000000 6Gy_vs_0Gy 3
chr3-173743007-173743465 0.028517961291802 -9.245696745297421 0.000000000000000 0.061000000000000 1.000000000000000 6Gy_vs_0Gy 3
chr3-173893092-173893378 0.028517961291802 -9.245696745297421 0.000000000000000 0.061000000000000 1.000000000000000 6Gy_vs_0Gy 3
chr3-194364840-194365428 0.028517961291802 -9.245696745297421 0.000000000000000 0.061000000000000 1.000000000000000 6Gy_vs_0Gy 3
chr3-194727792-194727991 0.028517961291802 -9.245696745297421 0.000000000000000 0.061000000000000 1.000000000000000 6Gy_vs_0Gy 3
chr3-197276884-197277115 0.028517961291802 -9.245696745297421 0.000000000000000 0.061000000000000 1.000000000000000 6Gy_vs_0Gy 3
chr4-3299243-3299816 0.028517961291802 -9.245696745297421 0.000000000000000 0.061000000000000 1.000000000000000 6Gy_vs_0Gy 3
chr4-17560084-17560582 0.028517961291802 -9.245696745297421 0.000000000000000 0.061000000000000 1.000000000000000 6Gy_vs_0Gy 3
chr4-19700672-19701299 0.028517961291802 -9.245696745297421 0.000000000000000 0.061000000000000 1.000000000000000 6Gy_vs_0Gy 3
chr4-28116591-28116925 0.028517961291802 -9.245696745297421 0.000000000000000 0.061000000000000 1.000000000000000 6Gy_vs_0Gy 3
chr4-38328052-38328508 0.028517961291802 -9.245696745297421 0.000000000000000 0.061000000000000 1.000000000000000 6Gy_vs_0Gy 3
chr4-72432077-72432561 0.028517961291802 -9.245696745297421 0.000000000000000 0.061000000000000 1.000000000000000 6Gy_vs_0Gy 3
chr4-72809279-72809553 0.028517961291802 -9.245696745297421 0.000000000000000 0.061000000000000 1.000000000000000 6Gy_vs_0Gy 3
chr4-76943016-76943515 0.028517961291802 -9.245696745297421 0.000000000000000 0.061000000000000 1.000000000000000 6Gy_vs_0Gy 3
chr4-90207782-90208563 0.028517961291802 -9.245696745297421 0.000000000000000 0.061000000000000 1.000000000000000 6Gy_vs_0Gy 3
chr4-102439919-102440136 0.028517961291802 -9.245696745297421 0.000000000000000 0.061000000000000 1.000000000000000 6Gy_vs_0Gy 3
chr4-144970146-144970961 0.028517961291802 -9.245696745297421 0.000000000000000 0.061000000000000 1.000000000000000 6Gy_vs_0Gy 3
chr4-149999540-149999805 0.028517961291802 -9.245696745297421 0.000000000000000 0.061000000000000 1.000000000000000 6Gy_vs_0Gy 3
chr4-164252093-164252633 0.028517961291802 -9.245696745297421 0.000000000000000 0.061000000000000 1.000000000000000 6Gy_vs_0Gy 3
chr5-15573519-15574015 0.028517961291802 -9.245696745297421 0.000000000000000 0.061000000000000 1.000000000000000 6Gy_vs_0Gy 3
chr5-21152357-21153161 0.028517961291802 -9.245696745297421 0.000000000000000 0.061000000000000 1.000000000000000 6Gy_vs_0Gy 3
chr5-21919468-21919718 0.028517961291802 -9.245696745297421 0.000000000000000 0.061000000000000 1.000000000000000 6Gy_vs_0Gy 3
chr5-51960891-51961394 0.028517961291802 -9.245696745297421 0.000000000000000 0.061000000000000 1.000000000000000 6Gy_vs_0Gy 3
chr5-61910697-61911127 0.028517961291802 -9.245696745297421 0.000000000000000 0.061000000000000 1.000000000000000 6Gy_vs_0Gy 3
chr5-73082913-73083411 0.028517961291802 -9.245696745297421 0.000000000000000 0.061000000000000 1.000000000000000 6Gy_vs_0Gy 3
chr5-75363600-75364166 0.028517961291802 -9.245696745297421 0.000000000000000 0.061000000000000 1.000000000000000 6Gy_vs_0Gy 3
chr5-82364555-82364882 0.028517961291802 -9.245696745297421 0.000000000000000 0.061000000000000 1.000000000000000 6Gy_vs_0Gy 3
chr5-84729314-84729637 0.028517961291802 -9.245696745297421 0.000000000000000 0.061000000000000 1.000000000000000 6Gy_vs_0Gy 3
chr5-89556219-89556560 0.028517961291802 -9.245696745297421 0.000000000000000 0.061000000000000 1.000000000000000 6Gy_vs_0Gy 3
chr5-92927275-92927629 0.028517961291802 -9.245696745297421 0.000000000000000 0.061000000000000 1.000000000000000 6Gy_vs_0Gy 3
chr5-100840244-100840731 0.028517961291802 -9.245696745297421 0.000000000000000 0.061000000000000 1.000000000000000 6Gy_vs_0Gy 3
chr5-101977570-101978023 0.028517961291802 -9.245696745297421 0.000000000000000 0.061000000000000 1.000000000000000 6Gy_vs_0Gy 3
chr5-116750557-116750987 0.028517961291802 -9.245696745297421 0.000000000000000 0.061000000000000 1.000000000000000 6Gy_vs_0Gy 3
chr5-128762479-128762918 0.028517961291802 -9.245696745297421 0.000000000000000 0.061000000000000 1.000000000000000 6Gy_vs_0Gy 3
chr5-130836275-130837608 0.028517961291802 -9.245696745297421 0.000000000000000 0.061000000000000 1.000000000000000 6Gy_vs_0Gy 3
chr5-143680519-143681146 0.028517961291802 -9.245696745297421 0.000000000000000 0.061000000000000 1.000000000000000 6Gy_vs_0Gy 3
chr5-146369554-146370070 0.028517961291802 -9.245696745297421 0.000000000000000 0.061000000000000 1.000000000000000 6Gy_vs_0Gy 3
chr5-162198301-162199019 0.028517961291802 -9.245696745297421 0.000000000000000 0.061000000000000 1.000000000000000 6Gy_vs_0Gy 3
chr5-163005951-163006254 0.028517961291802 -9.245696745297421 0.000000000000000 0.061000000000000 1.000000000000000 6Gy_vs_0Gy 3
chr6-4320930-4321173 0.028517961291802 -9.245696745297421 0.000000000000000 0.061000000000000 1.000000000000000 6Gy_vs_0Gy 3
chr6-8006257-8006506 0.028517961291802 -9.245696745297421 0.000000000000000 0.061000000000000 1.000000000000000 6Gy_vs_0Gy 3
chr6-16497126-16497764 0.028517961291802 -9.245696745297421 0.000000000000000 0.061000000000000 1.000000000000000 6Gy_vs_0Gy 3
chr6-30876089-30876327 0.028517961291802 -9.245696745297421 0.000000000000000 0.061000000000000 1.000000000000000 6Gy_vs_0Gy 3
chr6-37882334-37883059 0.028517961291802 -9.245696745297421 0.000000000000000 0.061000000000000 1.000000000000000 6Gy_vs_0Gy 3
chr6-42292030-42292349 0.028517961291802 -9.245696745297421 0.000000000000000 0.061000000000000 1.000000000000000 6Gy_vs_0Gy 3
chr6-44738575-44739001 0.028517961291802 -9.245696745297421 0.000000000000000 0.061000000000000 1.000000000000000 6Gy_vs_0Gy 3
chr6-84031380-84031619 0.028517961291802 -9.245696745297421 0.000000000000000 0.061000000000000 1.000000000000000 6Gy_vs_0Gy 3
chr6-87837514-87837819 0.028517961291802 -9.245696745297421 0.000000000000000 0.061000000000000 1.000000000000000 6Gy_vs_0Gy 3
chr6-89948350-89949273 0.028517961291802 -9.245696745297421 0.000000000000000 0.061000000000000 1.000000000000000 6Gy_vs_0Gy 3
chr6-112501763-112502075 0.028517961291802 -9.245696745297421 0.000000000000000 0.061000000000000 1.000000000000000 6Gy_vs_0Gy 3
chr6-113592002-113592977 0.028517961291802 -9.245696745297421 0.000000000000000 0.061000000000000 1.000000000000000 6Gy_vs_0Gy 3
chr6-117607898-117608144 0.028517961291802 -9.245696745297421 0.000000000000000 0.061000000000000 1.000000000000000 6Gy_vs_0Gy 3
chr6-119462894-119463252 0.028517961291802 -9.245696745297421 0.000000000000000 0.061000000000000 1.000000000000000 6Gy_vs_0Gy 3
chr6-129860031-129860488 0.028517961291802 -9.245696745297421 0.000000000000000 0.061000000000000 1.000000000000000 6Gy_vs_0Gy 3
chr6-130938175-130938610 0.028517961291802 -9.245696745297421 0.000000000000000 0.061000000000000 1.000000000000000 6Gy_vs_0Gy 3
chr6-131398139-131398467 0.028517961291802 -9.245696745297421 0.000000000000000 0.061000000000000 1.000000000000000 6Gy_vs_0Gy 3
chr6-137494203-137494601 0.028517961291802 -9.245696745297421 0.000000000000000 0.061000000000000 1.000000000000000 6Gy_vs_0Gy 3
chr6-138797859-138798171 0.028517961291802 -9.245696745297421 0.000000000000000 0.061000000000000 1.000000000000000 6Gy_vs_0Gy 3
chr6-150176153-150176389 0.028517961291802 -9.245696745297421 0.000000000000000 0.061000000000000 1.000000000000000 6Gy_vs_0Gy 3
chr6-151894302-151894781 0.028517961291802 -9.245696745297421 0.000000000000000 0.061000000000000 1.000000000000000 6Gy_vs_0Gy 3
chr6-153231090-153231334 0.028517961291802 -9.245696745297421 0.000000000000000 0.061000000000000 1.000000000000000 6Gy_vs_0Gy 3
chr6-164178547-164179070 0.028517961291802 -9.245696745297421 0.000000000000000 0.061000000000000 1.000000000000000 6Gy_vs_0Gy 3
chr6-169174795-169175276 0.028517961291802 -9.245696745297421 0.000000000000000 0.061000000000000 1.000000000000000 6Gy_vs_0Gy 3
chr7-1000979-1001297 0.028517961291802 -9.245696745297421 0.000000000000000 0.061000000000000 1.000000000000000 6Gy_vs_0Gy 3
chr7-1494383-1494995 0.028517961291802 -9.245696745297421 0.000000000000000 0.061000000000000 1.000000000000000 6Gy_vs_0Gy 3
chr7-5838776-5839227 0.028517961291802 -9.245696745297421 0.000000000000000 0.061000000000000 1.000000000000000 6Gy_vs_0Gy 3
chr7-6924188-6924520 0.028517961291802 -9.245696745297421 0.000000000000000 0.061000000000000 1.000000000000000 6Gy_vs_0Gy 3
chr7-22696602-22696966 0.028517961291802 -9.245696745297421 0.000000000000000 0.061000000000000 1.000000000000000 6Gy_vs_0Gy 3
chr7-28026033-28026597 0.028517961291802 -9.245696745297421 0.000000000000000 0.061000000000000 1.000000000000000 6Gy_vs_0Gy 3
chr7-33072288-33072772 0.028517961291802 -9.245696745297421 0.000000000000000 0.061000000000000 1.000000000000000 6Gy_vs_0Gy 3
chr7-34182044-34182317 0.028517961291802 -9.245696745297421 0.000000000000000 0.061000000000000 1.000000000000000 6Gy_vs_0Gy 3
chr7-36011097-36011891 0.028517961291802 -9.245696745297421 0.000000000000000 0.061000000000000 1.000000000000000 6Gy_vs_0Gy 3
chr7-73871274-73871499 0.028517961291802 -9.245696745297421 0.000000000000000 0.061000000000000 1.000000000000000 6Gy_vs_0Gy 3
chr7-73881390-73881663 0.028517961291802 -9.245696745297421 0.000000000000000 0.061000000000000 1.000000000000000 6Gy_vs_0Gy 3
chr7-74194825-74195237 0.028517961291802 -9.245696745297421 0.000000000000000 0.061000000000000 1.000000000000000 6Gy_vs_0Gy 3
chr7-74525921-74526185 0.028517961291802 -9.245696745297421 0.000000000000000 0.061000000000000 1.000000000000000 6Gy_vs_0Gy 3
chr7-78401750-78402381 0.028517961291802 -9.245696745297421 0.000000000000000 0.061000000000000 1.000000000000000 6Gy_vs_0Gy 3
chr7-84022847-84023309 0.028517961291802 -9.245696745297421 0.000000000000000 0.061000000000000 1.000000000000000 6Gy_vs_0Gy 3
chr7-86079348-86079651 0.028517961291802 -9.245696745297421 0.000000000000000 0.061000000000000 1.000000000000000 6Gy_vs_0Gy 3
chr7-90661572-90662415 0.028517961291802 -9.245696745297421 0.000000000000000 0.061000000000000 1.000000000000000 6Gy_vs_0Gy 3
chr7-93877505-93877930 0.028517961291802 -9.245696745297421 0.000000000000000 0.061000000000000 1.000000000000000 6Gy_vs_0Gy 3
chr7-100596519-100597074 0.028517961291802 -9.245696745297421 0.000000000000000 0.061000000000000 1.000000000000000 6Gy_vs_0Gy 3
chr7-121126834-121127074 0.028517961291802 -9.245696745297421 0.000000000000000 0.061000000000000 1.000000000000000 6Gy_vs_0Gy 3
chr7-139983409-139983937 0.028517961291802 -9.245696745297421 0.000000000000000 0.061000000000000 1.000000000000000 6Gy_vs_0Gy 3
chr7-145697365-145697959 0.028517961291802 -9.245696745297421 0.000000000000000 0.061000000000000 1.000000000000000 6Gy_vs_0Gy 3
chr7-149680353-149680599 0.028517961291802 -9.245696745297421 0.000000000000000 0.061000000000000 1.000000000000000 6Gy_vs_0Gy 3
chr7-150969495-150969804 0.028517961291802 -9.245696745297421 0.000000000000000 0.061000000000000 1.000000000000000 6Gy_vs_0Gy 3
chr7-158109417-158109999 0.028517961291802 -9.245696745297421 0.000000000000000 0.061000000000000 1.000000000000000 6Gy_vs_0Gy 3
chr8-2030423-2030888 0.028517961291802 -9.245696745297421 0.000000000000000 0.061000000000000 1.000000000000000 6Gy_vs_0Gy 3
chr8-5676719-5677230 0.028517961291802 -9.245696745297421 0.000000000000000 0.061000000000000 1.000000000000000 6Gy_vs_0Gy 3
chr8-9803783-9804175 0.028517961291802 -9.245696745297421 0.000000000000000 0.061000000000000 1.000000000000000 6Gy_vs_0Gy 3
chr8-10332670-10333032 0.028517961291802 -9.245696745297421 0.000000000000000 0.061000000000000 1.000000000000000 6Gy_vs_0Gy 3
chr8-25799055-25799491 0.028517961291802 -9.245696745297421 0.000000000000000 0.061000000000000 1.000000000000000 6Gy_vs_0Gy 3
chr8-32120790-32121250 0.028517961291802 -9.245696745297421 0.000000000000000 0.061000000000000 1.000000000000000 6Gy_vs_0Gy 3
chr8-36025969-36026838 0.028517961291802 -9.245696745297421 0.000000000000000 0.061000000000000 1.000000000000000 6Gy_vs_0Gy 3
chr8-38777597-38778017 0.028517961291802 -9.245696745297421 0.000000000000000 0.061000000000000 1.000000000000000 6Gy_vs_0Gy 3
chr8-58377570-58377935 0.028517961291802 -9.245696745297421 0.000000000000000 0.061000000000000 1.000000000000000 6Gy_vs_0Gy 3
chr8-66064788-66065302 0.028517961291802 -9.245696745297421 0.000000000000000 0.061000000000000 1.000000000000000 6Gy_vs_0Gy 3
chr8-66498562-66498804 0.028517961291802 -9.245696745297421 0.000000000000000 0.061000000000000 1.000000000000000 6Gy_vs_0Gy 3
chr8-89545832-89546090 0.028517961291802 -9.245696745297421 0.000000000000000 0.061000000000000 1.000000000000000 6Gy_vs_0Gy 3
chr8-95104672-95105258 0.028517961291802 -9.245696745297421 0.000000000000000 0.061000000000000 1.000000000000000 6Gy_vs_0Gy 3
chr8-96665922-96666243 0.028517961291802 -9.245696745297421 0.000000000000000 0.061000000000000 1.000000000000000 6Gy_vs_0Gy 3
chr8-103707313-103707681 0.028517961291802 -9.245696745297421 0.000000000000000 0.061000000000000 1.000000000000000 6Gy_vs_0Gy 3
chr8-112442586-112442939 0.028517961291802 -9.245696745297421 0.000000000000000 0.061000000000000 1.000000000000000 6Gy_vs_0Gy 3
chr8-120195595-120196087 0.028517961291802 -9.245696745297421 0.000000000000000 0.061000000000000 1.000000000000000 6Gy_vs_0Gy 3
chr8-123534481-123535117 0.028517961291802 -9.245696745297421 0.000000000000000 0.061000000000000 1.000000000000000 6Gy_vs_0Gy 3
chr9-13369444-13369741 0.028517961291802 -9.245696745297421 0.000000000000000 0.061000000000000 1.000000000000000 6Gy_vs_0Gy 3
chr9-28120116-28120514 0.028517961291802 -9.245696745297421 0.000000000000000 0.061000000000000 1.000000000000000 6Gy_vs_0Gy 3
chr9-32460105-32460897 0.028517961291802 -9.245696745297421 0.000000000000000 0.061000000000000 1.000000000000000 6Gy_vs_0Gy 3
chr9-77486981-77487265 0.028517961291802 -9.245696745297421 0.000000000000000 0.061000000000000 1.000000000000000 6Gy_vs_0Gy 3
chr9-82785241-82785725 0.028517961291802 -9.245696745297421 0.000000000000000 0.061000000000000 1.000000000000000 6Gy_vs_0Gy 3
chr9-84567815-84568371 0.028517961291802 -9.245696745297421 0.000000000000000 0.061000000000000 1.000000000000000 6Gy_vs_0Gy 3
chr9-93670599-93670998 0.028517961291802 -9.245696745297421 0.000000000000000 0.061000000000000 1.000000000000000 6Gy_vs_0Gy 3
chr9-95751858-95752473 0.028517961291802 -9.245696745297421 0.000000000000000 0.061000000000000 1.000000000000000 6Gy_vs_0Gy 3
chr9-99093446-99093671 0.028517961291802 -9.245696745297421 0.000000000000000 0.061000000000000 1.000000000000000 6Gy_vs_0Gy 3
chr9-101791982-101792291 0.028517961291802 -9.245696745297421 0.000000000000000 0.061000000000000 1.000000000000000 6Gy_vs_0Gy 3
chr9-102483763-102484099 0.028517961291802 -9.245696745297421 0.000000000000000 0.061000000000000 1.000000000000000 6Gy_vs_0Gy 3
chr9-111386525-111386815 0.028517961291802 -9.245696745297421 0.000000000000000 0.061000000000000 1.000000000000000 6Gy_vs_0Gy 3
chr9-116318207-116318762 0.028517961291802 -9.245696745297421 0.000000000000000 0.061000000000000 1.000000000000000 6Gy_vs_0Gy 3
chr9-118267888-118268275 0.028517961291802 -9.245696745297421 0.000000000000000 0.061000000000000 1.000000000000000 6Gy_vs_0Gy 3
chr9-121740053-121740388 0.028517961291802 -9.245696745297421 0.000000000000000 0.061000000000000 1.000000000000000 6Gy_vs_0Gy 3
chr9-127495223-127495583 0.028517961291802 -9.245696745297421 0.000000000000000 0.061000000000000 1.000000000000000 6Gy_vs_0Gy 3
chr9-135898515-135899294 0.028517961291802 -9.245696745297421 0.000000000000000 0.061000000000000 1.000000000000000 6Gy_vs_0Gy 3
chr10-33453774-33454627 0.028517961291802 -9.245696745297421 0.000000000000000 0.061000000000000 1.000000000000000 6Gy_vs_0Gy 3
chr10-36903074-36903506 0.028517961291802 -9.245696745297421 0.000000000000000 0.061000000000000 1.000000000000000 6Gy_vs_0Gy 3
chr10-58664951-58666406 0.028517961291802 -9.245696745297421 0.000000000000000 0.061000000000000 1.000000000000000 6Gy_vs_0Gy 3
chr10-67055364-67055807 0.028517961291802 -9.245696745297421 0.000000000000000 0.061000000000000 1.000000000000000 6Gy_vs_0Gy 3
chr10-73653867-73654091 0.028517961291802 -9.245696745297421 0.000000000000000 0.061000000000000 1.000000000000000 6Gy_vs_0Gy 3
chr10-78049927-78050157 0.028517961291802 -9.245696745297421 0.000000000000000 0.061000000000000 1.000000000000000 6Gy_vs_0Gy 3
chr11-9214851-9215085 0.028517961291802 -9.245696745297421 0.000000000000000 0.061000000000000 1.000000000000000 6Gy_vs_0Gy 3
chr11-27532674-27533229 0.028517961291802 -9.245696745297421 0.000000000000000 0.061000000000000 1.000000000000000 6Gy_vs_0Gy 3
chr11-36328842-36329544 0.028517961291802 -9.245696745297421 0.000000000000000 0.061000000000000 1.000000000000000 6Gy_vs_0Gy 3
chr11-37449031-37449491 0.028517961291802 -9.245696745297421 0.000000000000000 0.061000000000000 1.000000000000000 6Gy_vs_0Gy 3
chr11-41200821-41201496 0.028517961291802 -9.245696745297421 0.000000000000000 0.061000000000000 1.000000000000000 6Gy_vs_0Gy 3
chr11-48204198-48204725 0.028517961291802 -9.245696745297421 0.000000000000000 0.061000000000000 1.000000000000000 6Gy_vs_0Gy 3
chr11-64257199-64257436 0.028517961291802 -9.245696745297421 0.000000000000000 0.061000000000000 1.000000000000000 6Gy_vs_0Gy 3
chr11-67849794-67850083 0.028517961291802 -9.245696745297421 0.000000000000000 0.061000000000000 1.000000000000000 6Gy_vs_0Gy 3
chr11-77431780-77432127 0.028517961291802 -9.245696745297421 0.000000000000000 0.061000000000000 1.000000000000000 6Gy_vs_0Gy 3
chr11-77830034-77830589 0.028517961291802 -9.245696745297421 0.000000000000000 0.061000000000000 1.000000000000000 6Gy_vs_0Gy 3
chr11-100825589-100825980 0.028517961291802 -9.245696745297421 0.000000000000000 0.061000000000000 1.000000000000000 6Gy_vs_0Gy 3
chr11-120528716-120528924 0.028517961291802 -9.245696745297421 0.000000000000000 0.061000000000000 1.000000000000000 6Gy_vs_0Gy 3
chr11-122181854-122182124 0.028517961291802 -9.245696745297421 0.000000000000000 0.061000000000000 1.000000000000000 6Gy_vs_0Gy 3
chr11-125433496-125433746 0.028517961291802 -9.245696745297421 0.000000000000000 0.061000000000000 1.000000000000000 6Gy_vs_0Gy 3
chr11-128334114-128335159 0.028517961291802 -9.245696745297421 0.000000000000000 0.061000000000000 1.000000000000000 6Gy_vs_0Gy 3
chr11-129803214-129803952 0.028517961291802 -9.245696745297421 0.000000000000000 0.061000000000000 1.000000000000000 6Gy_vs_0Gy 3
chr12-2439088-2439841 0.028517961291802 -9.245696745297421 0.000000000000000 0.061000000000000 1.000000000000000 6Gy_vs_0Gy 3
chr12-9797989-9798327 0.028517961291802 -9.245696745297421 0.000000000000000 0.061000000000000 1.000000000000000 6Gy_vs_0Gy 3
chr12-22583340-22584055 0.028517961291802 -9.245696745297421 0.000000000000000 0.061000000000000 1.000000000000000 6Gy_vs_0Gy 3
chr12-29611949-29612250 0.028517961291802 -9.245696745297421 0.000000000000000 0.061000000000000 1.000000000000000 6Gy_vs_0Gy 3
chr12-51979727-51979935 0.028517961291802 -9.245696745297421 0.000000000000000 0.061000000000000 1.000000000000000 6Gy_vs_0Gy 3
chr12-54297882-54298196 0.028517961291802 -9.245696745297421 0.000000000000000 0.061000000000000 1.000000000000000 6Gy_vs_0Gy 3
chr12-62058383-62059256 0.028517961291802 -9.245696745297421 0.000000000000000 0.061000000000000 1.000000000000000 6Gy_vs_0Gy 3
chr12-69154418-69154867 0.028517961291802 -9.245696745297421 0.000000000000000 0.061000000000000 1.000000000000000 6Gy_vs_0Gy 3
chr12-84508341-84508854 0.028517961291802 -9.245696745297421 0.000000000000000 0.061000000000000 1.000000000000000 6Gy_vs_0Gy 3
chr12-109757350-109757894 0.028517961291802 -9.245696745297421 0.000000000000000 0.061000000000000 1.000000000000000 6Gy_vs_0Gy 3
chr12-123570407-123570617 0.028517961291802 -9.245696745297421 0.000000000000000 0.061000000000000 1.000000000000000 6Gy_vs_0Gy 3
chr12-124386053-124386280 0.028517961291802 -9.245696745297421 0.000000000000000 0.061000000000000 1.000000000000000 6Gy_vs_0Gy 3
chr12-124782347-124782803 0.028517961291802 -9.245696745297421 0.000000000000000 0.061000000000000 1.000000000000000 6Gy_vs_0Gy 3
chr12-125562160-125562820 0.028517961291802 -9.245696745297421 0.000000000000000 0.061000000000000 1.000000000000000 6Gy_vs_0Gy 3
chr12-129606181-129606588 0.028517961291802 -9.245696745297421 0.000000000000000 0.061000000000000 1.000000000000000 6Gy_vs_0Gy 3
chr12-129914605-129914925 0.028517961291802 -9.245696745297421 0.000000000000000 0.061000000000000 1.000000000000000 6Gy_vs_0Gy 3
chr13-48209720-48210573 0.028517961291802 -9.245696745297421 0.000000000000000 0.061000000000000 1.000000000000000 6Gy_vs_0Gy 3
chr13-48727188-48727475 0.028517961291802 -9.245696745297421 0.000000000000000 0.061000000000000 1.000000000000000 6Gy_vs_0Gy 3
chr13-65021809-65022356 0.028517961291802 -9.245696745297421 0.000000000000000 0.061000000000000 1.000000000000000 6Gy_vs_0Gy 3
chr13-66578186-66578587 0.028517961291802 -9.245696745297421 0.000000000000000 0.061000000000000 1.000000000000000 6Gy_vs_0Gy 3
chr13-74287753-74288122 0.028517961291802 -9.245696745297421 0.000000000000000 0.061000000000000 1.000000000000000 6Gy_vs_0Gy 3
chr13-79572639-79573152 0.028517961291802 -9.245696745297421 0.000000000000000 0.061000000000000 1.000000000000000 6Gy_vs_0Gy 3
chr13-102873672-102873964 0.028517961291802 -9.245696745297421 0.000000000000000 0.061000000000000 1.000000000000000 6Gy_vs_0Gy 3
chr14-22466452-22466806 0.028517961291802 -9.245696745297421 0.000000000000000 0.061000000000000 1.000000000000000 6Gy_vs_0Gy 3
chr14-24411782-24412407 0.028517961291802 -9.245696745297421 0.000000000000000 0.061000000000000 1.000000000000000 6Gy_vs_0Gy 3
chr14-58738207-58738525 0.028517961291802 -9.245696745297421 0.000000000000000 0.061000000000000 1.000000000000000 6Gy_vs_0Gy 3
chr14-70955678-70956450 0.028517961291802 -9.245696745297421 0.000000000000000 0.061000000000000 1.000000000000000 6Gy_vs_0Gy 3
chr14-80213529-80213858 0.028517961291802 -9.245696745297421 0.000000000000000 0.061000000000000 1.000000000000000 6Gy_vs_0Gy 3
chr14-91980011-91980529 0.028517961291802 -9.245696745297421 0.000000000000000 0.061000000000000 1.000000000000000 6Gy_vs_0Gy 3
chr15-35078234-35078849 0.028517961291802 -9.245696745297421 0.000000000000000 0.061000000000000 1.000000000000000 6Gy_vs_0Gy 3
chr15-38699515-38699952 0.028517961291802 -9.245696745297421 0.000000000000000 0.061000000000000 1.000000000000000 6Gy_vs_0Gy 3
chr15-45729185-45729403 0.028517961291802 -9.245696745297421 0.000000000000000 0.061000000000000 1.000000000000000 6Gy_vs_0Gy 3
chr15-49901960-49902628 0.028517961291802 -9.245696745297421 0.000000000000000 0.061000000000000 1.000000000000000 6Gy_vs_0Gy 3
chr15-59751790-59752324 0.028517961291802 -9.245696745297421 0.000000000000000 0.061000000000000 1.000000000000000 6Gy_vs_0Gy 3
chr15-64930774-64931161 0.028517961291802 -9.245696745297421 0.000000000000000 0.061000000000000 1.000000000000000 6Gy_vs_0Gy 3
chr15-74207723-74208053 0.028517961291802 -9.245696745297421 0.000000000000000 0.061000000000000 1.000000000000000 6Gy_vs_0Gy 3
chr15-74245324-74245898 0.028517961291802 -9.245696745297421 0.000000000000000 0.061000000000000 1.000000000000000 6Gy_vs_0Gy 3
chr15-75054558-75054861 0.028517961291802 -9.245696745297421 0.000000000000000 0.061000000000000 1.000000000000000 6Gy_vs_0Gy 3
chr15-96889846-96890477 0.028517961291802 -9.245696745297421 0.000000000000000 0.061000000000000 1.000000000000000 6Gy_vs_0Gy 3
chr16-4238868-4239306 0.028517961291802 -9.245696745297421 0.000000000000000 0.061000000000000 1.000000000000000 6Gy_vs_0Gy 3
chr16-13811473-13812164 0.028517961291802 -9.245696745297421 0.000000000000000 0.061000000000000 1.000000000000000 6Gy_vs_0Gy 3
chr16-52545151-52545453 0.028517961291802 -9.245696745297421 0.000000000000000 0.061000000000000 1.000000000000000 6Gy_vs_0Gy 3
chr16-60779543-60779867 0.028517961291802 -9.245696745297421 0.000000000000000 0.061000000000000 1.000000000000000 6Gy_vs_0Gy 3
chr16-68902355-68902692 0.028517961291802 -9.245696745297421 0.000000000000000 0.061000000000000 1.000000000000000 6Gy_vs_0Gy 3
chr16-70661776-70662637 0.028517961291802 -9.245696745297421 0.000000000000000 0.061000000000000 1.000000000000000 6Gy_vs_0Gy 3
chr16-80265643-80266041 0.028517961291802 -9.245696745297421 0.000000000000000 0.061000000000000 1.000000000000000 6Gy_vs_0Gy 3
chr16-81251900-81252421 0.028517961291802 -9.245696745297421 0.000000000000000 0.061000000000000 1.000000000000000 6Gy_vs_0Gy 3
chr16-81499511-81500136 0.028517961291802 -9.245696745297421 0.000000000000000 0.061000000000000 1.000000000000000 6Gy_vs_0Gy 3
chr16-85251082-85251466 0.028517961291802 -9.245696745297421 0.000000000000000 0.061000000000000 1.000000000000000 6Gy_vs_0Gy 3
chr17-48281171-48281437 0.028517961291802 -9.245696745297421 0.000000000000000 0.061000000000000 1.000000000000000 6Gy_vs_0Gy 3
chr17-62557485-62557862 0.028517961291802 -9.245696745297421 0.000000000000000 0.061000000000000 1.000000000000000 6Gy_vs_0Gy 3
chr17-64161206-64161738 0.028517961291802 -9.245696745297421 0.000000000000000 0.061000000000000 1.000000000000000 6Gy_vs_0Gy 3
chr17-65499880-65500448 0.028517961291802 -9.245696745297421 0.000000000000000 0.061000000000000 1.000000000000000 6Gy_vs_0Gy 3
chr17-69335072-69335348 0.028517961291802 -9.245696745297421 0.000000000000000 0.061000000000000 1.000000000000000 6Gy_vs_0Gy 3
chr17-72760160-72760888 0.028517961291802 -9.245696745297421 0.000000000000000 0.061000000000000 1.000000000000000 6Gy_vs_0Gy 3
chr18-2173471-2173759 0.028517961291802 -9.245696745297421 0.000000000000000 0.061000000000000 1.000000000000000 6Gy_vs_0Gy 3
chr18-9516329-9516779 0.028517961291802 -9.245696745297421 0.000000000000000 0.061000000000000 1.000000000000000 6Gy_vs_0Gy 3
chr18-11553207-11553637 0.028517961291802 -9.245696745297421 0.000000000000000 0.061000000000000 1.000000000000000 6Gy_vs_0Gy 3
chr18-32373713-32374379 0.028517961291802 -9.245696745297421 0.000000000000000 0.061000000000000 1.000000000000000 6Gy_vs_0Gy 3
chr18-41939385-41939652 0.028517961291802 -9.245696745297421 0.000000000000000 0.061000000000000 1.000000000000000 6Gy_vs_0Gy 3
chr18-45386131-45386623 0.028517961291802 -9.245696745297421 0.000000000000000 0.061000000000000 1.000000000000000 6Gy_vs_0Gy 3
chr18-54883635-54884436 0.028517961291802 -9.245696745297421 0.000000000000000 0.061000000000000 1.000000000000000 6Gy_vs_0Gy 3
chr18-63454370-63455190 0.028517961291802 -9.245696745297421 0.000000000000000 0.061000000000000 1.000000000000000 6Gy_vs_0Gy 3
chr18-78986037-78986461 0.028517961291802 -9.245696745297421 0.000000000000000 0.061000000000000 1.000000000000000 6Gy_vs_0Gy 3
chr19-869355-869717 0.028517961291802 -9.245696745297421 0.000000000000000 0.061000000000000 1.000000000000000 6Gy_vs_0Gy 3
chr19-1541577-1542048 0.028517961291802 -9.245696745297421 0.000000000000000 0.061000000000000 1.000000000000000 6Gy_vs_0Gy 3
chr19-5142589-5142879 0.028517961291802 -9.245696745297421 0.000000000000000 0.061000000000000 1.000000000000000 6Gy_vs_0Gy 3
chr19-54481191-54481631 0.028517961291802 -9.245696745297421 0.000000000000000 0.061000000000000 1.000000000000000 6Gy_vs_0Gy 3
chr20-12177615-12178222 0.028517961291802 -9.245696745297421 0.000000000000000 0.061000000000000 1.000000000000000 6Gy_vs_0Gy 3
chr20-14824910-14825345 0.028517961291802 -9.245696745297421 0.000000000000000 0.061000000000000 1.000000000000000 6Gy_vs_0Gy 3
chr20-18187022-18187418 0.028517961291802 -9.245696745297421 0.000000000000000 0.061000000000000 1.000000000000000 6Gy_vs_0Gy 3
chr20-49451995-49452336 0.028517961291802 -9.245696745297421 0.000000000000000 0.061000000000000 1.000000000000000 6Gy_vs_0Gy 3
chr20-51015008-51015466 0.028517961291802 -9.245696745297421 0.000000000000000 0.061000000000000 1.000000000000000 6Gy_vs_0Gy 3
chr20-56328915-56329114 0.028517961291802 -9.245696745297421 0.000000000000000 0.061000000000000 1.000000000000000 6Gy_vs_0Gy 3
chr20-59048119-59048354 0.028517961291802 -9.245696745297421 0.000000000000000 0.061000000000000 1.000000000000000 6Gy_vs_0Gy 3
chr20-62606558-62607128 0.028517961291802 -9.245696745297421 0.000000000000000 0.061000000000000 1.000000000000000 6Gy_vs_0Gy 3
chr20-63151221-63151495 0.028517961291802 -9.245696745297421 0.000000000000000 0.061000000000000 1.000000000000000 6Gy_vs_0Gy 3
chr21-15404829-15405479 0.028517961291802 -9.245696745297421 0.000000000000000 0.061000000000000 1.000000000000000 6Gy_vs_0Gy 3
chr21-21196705-21197284 0.028517961291802 -9.245696745297421 0.000000000000000 0.061000000000000 1.000000000000000 6Gy_vs_0Gy 3
chr21-32515503-32516123 0.028517961291802 -9.245696745297421 0.000000000000000 0.061000000000000 1.000000000000000 6Gy_vs_0Gy 3
chr21-32546934-32547450 0.028517961291802 -9.245696745297421 0.000000000000000 0.061000000000000 1.000000000000000 6Gy_vs_0Gy 3
chr21-35825475-35825977 0.028517961291802 -9.245696745297421 0.000000000000000 0.061000000000000 1.000000000000000 6Gy_vs_0Gy 3
chr21-36446189-36446635 0.028517961291802 -9.245696745297421 0.000000000000000 0.061000000000000 1.000000000000000 6Gy_vs_0Gy 3
chr21-39088843-39089402 0.028517961291802 -9.245696745297421 0.000000000000000 0.061000000000000 1.000000000000000 6Gy_vs_0Gy 3
chr21-42081912-42082242 0.028517961291802 -9.245696745297421 0.000000000000000 0.061000000000000 1.000000000000000 6Gy_vs_0Gy 3
chr22-20614926-20615212 0.028517961291802 -9.245696745297421 0.000000000000000 0.061000000000000 1.000000000000000 6Gy_vs_0Gy 3
chrX-1142602-1142858 0.028517961291802 -9.245696745297421 0.000000000000000 0.061000000000000 1.000000000000000 6Gy_vs_0Gy 3
chrX-2894626-2895463 0.028517961291802 -9.245696745297421 0.000000000000000 0.061000000000000 1.000000000000000 6Gy_vs_0Gy 3
chrX-8748692-8749179 0.028517961291802 -9.245696745297421 0.000000000000000 0.061000000000000 1.000000000000000 6Gy_vs_0Gy 3
chrX-9765315-9766085 0.028517961291802 -9.245696745297421 0.000000000000000 0.061000000000000 1.000000000000000 6Gy_vs_0Gy 3
chrX-18410101-18410357 0.028517961291802 -9.245696745297421 0.000000000000000 0.061000000000000 1.000000000000000 6Gy_vs_0Gy 3
chrX-44306011-44306599 0.028517961291802 -9.245696745297421 0.000000000000000 0.061000000000000 1.000000000000000 6Gy_vs_0Gy 3
chrX-69368786-69369368 0.028517961291802 -9.245696745297421 0.000000000000000 0.061000000000000 1.000000000000000 6Gy_vs_0Gy 3
chrX-105872565-105873259 0.028517961291802 -9.245696745297421 0.000000000000000 0.061000000000000 1.000000000000000 6Gy_vs_0Gy 3
chrX-119610014-119610342 0.028517961291802 -9.245696745297421 0.000000000000000 0.061000000000000 1.000000000000000 6Gy_vs_0Gy 3
chrX-123426732-123427007 0.028517961291802 -9.245696745297421 0.000000000000000 0.061000000000000 1.000000000000000 6Gy_vs_0Gy 3
chrX-131278411-131278688 0.028517961291802 -9.245696745297421 0.000000000000000 0.061000000000000 1.000000000000000 6Gy_vs_0Gy 3
chr8-8625252-8626223 0.028550339735527 1.021543241396270 0.269000000000000 0.121000000000000 1.000000000000000 6Gy_vs_0Gy 3
chr8-66712004-66713474 0.028584248082253 1.048225354285400 0.410000000000000 0.258000000000000 1.000000000000000 6Gy_vs_0Gy 3
chr3-67947720-67948615 0.028609637143249 1.494933943685890 0.205000000000000 0.076000000000000 1.000000000000000 6Gy_vs_0Gy 3
chr16-56546992-56547953 0.028620003192461 1.217745196737360 0.231000000000000 0.091000000000000 1.000000000000000 6Gy_vs_0Gy 3
chr15-72795861-72797599 0.028632511932351 1.228057474555460 0.333000000000000 0.182000000000000 1.000000000000000 6Gy_vs_0Gy 3
chr1-245091429-245092619 0.028651193700245 1.038867103089580 0.423000000000000 0.273000000000000 1.000000000000000 6Gy_vs_0Gy 3
chr2-28995832-28996667 0.028682033753161 1.053999144956730 0.256000000000000 0.106000000000000 1.000000000000000 6Gy_vs_0Gy 3
chr3-47288767-47290180 0.028686490224388 1.093191012767320 0.449000000000000 0.303000000000000 1.000000000000000 6Gy_vs_0Gy 3
chr6-33696876-33697459 0.028737530800939 -1.618003131450630 0.064000000000000 0.182000000000000 1.000000000000000 6Gy_vs_0Gy 3
chr15-60376707-60377084 0.028737530800939 -1.618003131450630 0.064000000000000 0.182000000000000 1.000000000000000 6Gy_vs_0Gy 3
chr19-3365866-3367563 0.028753203210988 1.015064436969460 0.410000000000000 0.258000000000000 1.000000000000000 6Gy_vs_0Gy 3
chr21-34027777-34028370 0.028767828470074 1.228057474555460 0.282000000000000 0.136000000000000 1.000000000000000 6Gy_vs_0Gy 3
chrX-135003771-135004814 0.028769184817596 1.080710846954830 0.436000000000000 0.303000000000000 1.000000000000000 6Gy_vs_0Gy 3
chr1-58818127-58818401 0.028775635017249 1.565558927493250 0.256000000000000 0.121000000000000 1.000000000000000 6Gy_vs_0Gy 3
chr22-38033953-38035111 0.028787487113961 1.513106388325840 0.256000000000000 0.121000000000000 1.000000000000000 6Gy_vs_0Gy 3
chr1-198880535-198881613 0.028808474790077 1.594583604397990 0.244000000000000 0.106000000000000 1.000000000000000 6Gy_vs_0Gy 3
chrX-38117314-38117941 0.028808474790077 1.474328498885220 0.244000000000000 0.106000000000000 1.000000000000000 6Gy_vs_0Gy 3
chr19-4713059-4714107 0.028808835265178 1.410220392927360 0.244000000000000 0.106000000000000 1.000000000000000 6Gy_vs_0Gy 3
chr18-811458-813106 0.028816449101130 1.034369893592470 0.385000000000000 0.212000000000000 1.000000000000000 6Gy_vs_0Gy 3
chr11-116461708-116462246 0.029069536386920 1.112060445336150 0.231000000000000 0.091000000000000 1.000000000000000 6Gy_vs_0Gy 3
chr6-35467741-35469341 0.029097315986322 1.159319499104120 0.436000000000000 0.288000000000000 1.000000000000000 6Gy_vs_0Gy 3
chr8-73975885-73976662 0.029126879595848 1.160714480329140 0.333000000000000 0.182000000000000 1.000000000000000 6Gy_vs_0Gy 3
chr1-8712029-8713078 0.029220575577405 1.021784714402100 0.397000000000000 0.242000000000000 1.000000000000000 6Gy_vs_0Gy 3
chrX-136879884-136880997 0.029247821871524 1.136984402707710 0.269000000000000 0.121000000000000 1.000000000000000 6Gy_vs_0Gy 3
chr17-57911613-57912484 0.029253966377030 1.042571867949300 0.410000000000000 0.258000000000000 1.000000000000000 6Gy_vs_0Gy 3
chr8-140942530-140943163 0.029290068743721 1.395766070134180 0.282000000000000 0.136000000000000 1.000000000000000 6Gy_vs_0Gy 3
chr15-56805550-56806398 0.029290068743721 1.232315550848920 0.282000000000000 0.136000000000000 1.000000000000000 6Gy_vs_0Gy 3
chr8-47734998-47735500 0.029410989939638 1.150655349229690 0.269000000000000 0.121000000000000 1.000000000000000 6Gy_vs_0Gy 3
chr10-97548987-97549814 0.029437588979209 1.927163449269230 0.179000000000000 0.061000000000000 1.000000000000000 6Gy_vs_0Gy 3
chr19-14216938-14217691 0.029438084598370 1.844738047259700 0.179000000000000 0.061000000000000 1.000000000000000 6Gy_vs_0Gy 3
chr9-31908032-31909462 0.029462450611006 1.217745196737360 0.231000000000000 0.091000000000000 1.000000000000000 6Gy_vs_0Gy 3
chr6-114418843-114419974 0.029502937858256 1.112060445336150 0.269000000000000 0.121000000000000 1.000000000000000 6Gy_vs_0Gy 3
chr1-39110366-39111148 0.029584194071916 1.120827397854210 0.231000000000000 0.091000000000000 1.000000000000000 6Gy_vs_0Gy 3
chrX-103918002-103919680 0.029621574278130 1.194775629027650 0.359000000000000 0.212000000000000 1.000000000000000 6Gy_vs_0Gy 3
chr1-54581298-54582135 0.029664447229660 1.102555002756750 0.308000000000000 0.152000000000000 1.000000000000000 6Gy_vs_0Gy 3
chr1-112718718-112719109 0.029745117013772 1.137157387702000 0.321000000000000 0.167000000000000 1.000000000000000 6Gy_vs_0Gy 3
chr1-161313636-161315020 0.029753269684034 1.080669027431030 0.397000000000000 0.242000000000000 1.000000000000000 6Gy_vs_0Gy 3
chr3-191356389-191357404 0.029761043471731 1.420962963607780 0.205000000000000 0.076000000000000 1.000000000000000 6Gy_vs_0Gy 3
chr5-107937125-107937916 0.029761043471731 1.420962963607780 0.205000000000000 0.076000000000000 1.000000000000000 6Gy_vs_0Gy 3
chr11-122777844-122778529 0.029761043471731 1.420962963607780 0.205000000000000 0.076000000000000 1.000000000000000 6Gy_vs_0Gy 3
chr12-9371898-9373019 0.029761043471731 1.420962963607780 0.205000000000000 0.076000000000000 1.000000000000000 6Gy_vs_0Gy 3
chr12-122117822-122118491 0.029761043471731 1.420962963607780 0.205000000000000 0.076000000000000 1.000000000000000 6Gy_vs_0Gy 3
chr19-46258850-46259693 0.029761043471731 1.420962963607780 0.205000000000000 0.076000000000000 1.000000000000000 6Gy_vs_0Gy 3
chr20-61530601-61532150 0.029761043471731 1.420962963607780 0.205000000000000 0.076000000000000 1.000000000000000 6Gy_vs_0Gy 3
chr6-116251539-116252118 0.029871638794971 1.435863846381210 0.205000000000000 0.076000000000000 1.000000000000000 6Gy_vs_0Gy 3
chr9-81759709-81760003 0.029871638794971 1.435863846381210 0.205000000000000 0.076000000000000 1.000000000000000 6Gy_vs_0Gy 3
chr18-48744657-48745038 0.029871638794971 1.435863846381210 0.205000000000000 0.076000000000000 1.000000000000000 6Gy_vs_0Gy 3
chr19-20038763-20039720 0.029886399598758 1.228057474555460 0.308000000000000 0.167000000000000 1.000000000000000 6Gy_vs_0Gy 3
chr1-58752627-58753523 0.029931423961272 1.150655349229690 0.231000000000000 0.091000000000000 1.000000000000000 6Gy_vs_0Gy 3
chr19-1406703-1407991 0.029972314895322 1.026292708687470 0.474000000000000 0.333000000000000 1.000000000000000 6Gy_vs_0Gy 3
chr2-9674896-9676060 0.030046220071218 1.343377588527160 0.282000000000000 0.136000000000000 1.000000000000000 6Gy_vs_0Gy 3
chr12-120646755-120647371 0.030102495574470 -1.654766302247610 0.077000000000000 0.197000000000000 1.000000000000000 6Gy_vs_0Gy 3
chr9-22084168-22085359 0.030106866620005 1.102555002756750 0.346000000000000 0.197000000000000 1.000000000000000 6Gy_vs_0Gy 3
chr4-141307013-141307612 0.030131337340963 -3.230988470794930 0.013000000000000 0.091000000000000 1.000000000000000 6Gy_vs_0Gy 3
chr7-539299-540056 0.030131337340963 -3.230988470794930 0.013000000000000 0.091000000000000 1.000000000000000 6Gy_vs_0Gy 3
chr11-614540-616189 0.030210512980404 1.110288030704230 0.487000000000000 0.364000000000000 1.000000000000000 6Gy_vs_0Gy 3
chr10-127922515-127923528 0.030256198984209 1.243868700671140 0.282000000000000 0.136000000000000 1.000000000000000 6Gy_vs_0Gy 3
chr19-3761076-3762096 0.030256198984209 1.243868700671140 0.282000000000000 0.136000000000000 1.000000000000000 6Gy_vs_0Gy 3
chr5-40807895-40808948 0.030279048144083 1.343130545419690 0.244000000000000 0.106000000000000 1.000000000000000 6Gy_vs_0Gy 3
chr11-34274609-34275331 0.030279048144083 1.343130545419690 0.244000000000000 0.106000000000000 1.000000000000000 6Gy_vs_0Gy 3
chr11-47765733-47766209 0.030279048144083 1.343130545419690 0.244000000000000 0.106000000000000 1.000000000000000 6Gy_vs_0Gy 3
chr12-54217628-54218181 0.030279048144083 1.343130545419690 0.244000000000000 0.106000000000000 1.000000000000000 6Gy_vs_0Gy 3
chr17-61833320-61834311 0.030279048144083 1.343130545419690 0.244000000000000 0.106000000000000 1.000000000000000 6Gy_vs_0Gy 3
chr20-58629799-58630453 0.030279048144083 1.343130545419690 0.244000000000000 0.106000000000000 1.000000000000000 6Gy_vs_0Gy 3
chr2-17615435-17616266 0.030302248999711 1.203477487164610 0.397000000000000 0.258000000000000 1.000000000000000 6Gy_vs_0Gy 3
chr1-81699253-81699571 0.030326335321429 1.160714480329140 0.346000000000000 0.197000000000000 1.000000000000000 6Gy_vs_0Gy 3
chr1-181044318-181044954 0.030401909544610 3.450806473133100 0.103000000000000 0.015000000000000 1.000000000000000 6Gy_vs_0Gy 3
chr17-64679650-64680260 0.030405977038846 1.080606304494550 0.333000000000000 0.182000000000000 1.000000000000000 6Gy_vs_0Gy 3
chr15-91890337-91890980 0.030414570583705 1.588360924490690 0.269000000000000 0.136000000000000 1.000000000000000 6Gy_vs_0Gy 3
chr9-136354498-136355014 0.030432372671162 -1.502586918866410 0.064000000000000 0.182000000000000 1.000000000000000 6Gy_vs_0Gy 3
chr22-36237522-36238369 0.030432372671162 -1.502586918866410 0.064000000000000 0.182000000000000 1.000000000000000 6Gy_vs_0Gy 3
chr1-53470041-53470514 0.030435046332292 1.757316557845160 0.179000000000000 0.061000000000000 1.000000000000000 6Gy_vs_0Gy 3
chr2-23719518-23721307 0.030435046332292 1.844738047259700 0.179000000000000 0.061000000000000 1.000000000000000 6Gy_vs_0Gy 3
chr2-168583270-168584420 0.030435046332292 1.757316557845160 0.179000000000000 0.061000000000000 1.000000000000000 6Gy_vs_0Gy 3
chr3-16976584-16977954 0.030435046332292 1.757316557845160 0.179000000000000 0.061000000000000 1.000000000000000 6Gy_vs_0Gy 3
chr5-22372016-22373223 0.030435046332292 1.757316557845160 0.179000000000000 0.061000000000000 1.000000000000000 6Gy_vs_0Gy 3
chr6-37048536-37049115 0.030435046332292 1.757316557845160 0.179000000000000 0.061000000000000 1.000000000000000 6Gy_vs_0Gy 3
chr8-38580526-38581544 0.030435046332292 1.757316557845160 0.179000000000000 0.061000000000000 1.000000000000000 6Gy_vs_0Gy 3
chr8-125606186-125606878 0.030435046332292 1.757316557845160 0.179000000000000 0.061000000000000 1.000000000000000 6Gy_vs_0Gy 3
chr10-75033586-75034451 0.030435046332292 1.844738047259700 0.179000000000000 0.061000000000000 1.000000000000000 6Gy_vs_0Gy 3
chr11-726218-726811 0.030435046332292 1.844738047259700 0.179000000000000 0.061000000000000 1.000000000000000 6Gy_vs_0Gy 3
chr11-122697430-122698152 0.030435046332292 1.757316557845160 0.179000000000000 0.061000000000000 1.000000000000000 6Gy_vs_0Gy 3
chr12-99237767-99238663 0.030435046332292 1.757316557845160 0.179000000000000 0.061000000000000 1.000000000000000 6Gy_vs_0Gy 3
chr12-124506059-124507154 0.030435046332292 1.844738047259700 0.179000000000000 0.061000000000000 1.000000000000000 6Gy_vs_0Gy 3
chr15-40782445-40782965 0.030435046332292 1.844738047259700 0.179000000000000 0.061000000000000 1.000000000000000 6Gy_vs_0Gy 3
chr15-47087279-47088075 0.030435046332292 1.757316557845160 0.179000000000000 0.061000000000000 1.000000000000000 6Gy_vs_0Gy 3
chr18-3903193-3903710 0.030435046332292 1.757316557845160 0.179000000000000 0.061000000000000 1.000000000000000 6Gy_vs_0Gy 3
chrX-69298399-69299086 0.030435046332292 1.757316557845160 0.179000000000000 0.061000000000000 1.000000000000000 6Gy_vs_0Gy 3
chr17-8057591-8058042 0.030445515509163 1.513106388325840 0.256000000000000 0.121000000000000 1.000000000000000 6Gy_vs_0Gy 3
chr17-81142401-81143360 0.030455541054418 1.191416161503730 0.269000000000000 0.121000000000000 1.000000000000000 6Gy_vs_0Gy 3
chr2-100706811-100707927 0.030512911530481 1.277993087821380 0.359000000000000 0.212000000000000 1.000000000000000 6Gy_vs_0Gy 3
chr12-54300631-54301267 0.030515715358235 -1.602500390622410 0.077000000000000 0.197000000000000 1.000000000000000 6Gy_vs_0Gy 3
chr1-64093849-64094405 0.030524730919731 -3.038513274604930 0.013000000000000 0.091000000000000 1.000000000000000 6Gy_vs_0Gy 3
chr1-158516944-158518012 0.030524730919731 -3.038513274604930 0.013000000000000 0.091000000000000 1.000000000000000 6Gy_vs_0Gy 3
chr1-213374317-213374671 0.030524730919731 -3.038513274604930 0.013000000000000 0.091000000000000 1.000000000000000 6Gy_vs_0Gy 3
chr5-142904278-142904754 0.030524730919731 -3.038513274604930 0.013000000000000 0.091000000000000 1.000000000000000 6Gy_vs_0Gy 3
chr6-11497902-11498158 0.030524730919731 -3.038513274604930 0.013000000000000 0.091000000000000 1.000000000000000 6Gy_vs_0Gy 3
chr6-35737351-35737869 0.030524730919731 -3.038513274604930 0.013000000000000 0.091000000000000 1.000000000000000 6Gy_vs_0Gy 3
chr6-53398317-53399240 0.030524730919731 -3.038513274604930 0.013000000000000 0.091000000000000 1.000000000000000 6Gy_vs_0Gy 3
chr6-114569691-114570086 0.030524730919731 -3.230988470794930 0.013000000000000 0.091000000000000 1.000000000000000 6Gy_vs_0Gy 3
chr6-169450093-169450957 0.030524730919731 -3.038513274604930 0.013000000000000 0.091000000000000 1.000000000000000 6Gy_vs_0Gy 3
chr7-106858731-106859465 0.030524730919731 -3.038513274604930 0.013000000000000 0.091000000000000 1.000000000000000 6Gy_vs_0Gy 3
chr7-139099204-139099768 0.030524730919731 -3.038513274604930 0.013000000000000 0.091000000000000 1.000000000000000 6Gy_vs_0Gy 3
chr8-60396705-60397548 0.030524730919731 -3.038513274604930 0.013000000000000 0.091000000000000 1.000000000000000 6Gy_vs_0Gy 3
chr9-131884923-131885698 0.030524730919731 -3.038513274604930 0.013000000000000 0.091000000000000 1.000000000000000 6Gy_vs_0Gy 3
chr10-29304314-29305151 0.030524730919731 -3.038513274604930 0.013000000000000 0.091000000000000 1.000000000000000 6Gy_vs_0Gy 3
chr10-46256067-46256417 0.030524730919731 -3.038513274604930 0.013000000000000 0.091000000000000 1.000000000000000 6Gy_vs_0Gy 3
chr11-17360015-17361044 0.030524730919731 -3.038513274604930 0.013000000000000 0.091000000000000 1.000000000000000 6Gy_vs_0Gy 3
chr12-114799374-114800092 0.030524730919731 -3.230988470794930 0.013000000000000 0.091000000000000 1.000000000000000 6Gy_vs_0Gy 3
chr15-34975871-34976482 0.030524730919731 -3.038513274604930 0.013000000000000 0.091000000000000 1.000000000000000 6Gy_vs_0Gy 3
chr15-71810705-71811248 0.030524730919731 -3.230988470794930 0.013000000000000 0.091000000000000 1.000000000000000 6Gy_vs_0Gy 3
chr18-37712619-37713259 0.030524730919731 -3.038513274604930 0.013000000000000 0.091000000000000 1.000000000000000 6Gy_vs_0Gy 3
chr19-18495679-18496702 0.030524730919731 -3.038513274604930 0.013000000000000 0.091000000000000 1.000000000000000 6Gy_vs_0Gy 3
chr20-62523878-62524126 0.030524730919731 -3.038513274604930 0.013000000000000 0.091000000000000 1.000000000000000 6Gy_vs_0Gy 3
chrX-39716034-39716703 0.030524730919731 -3.038513274604930 0.013000000000000 0.091000000000000 1.000000000000000 6Gy_vs_0Gy 3
chr7-39589292-39590063 0.030624543171520 -1.114468289331840 0.051000000000000 0.167000000000000 1.000000000000000 6Gy_vs_0Gy 3
chrX-24226518-24227364 0.030630041072714 1.895103732878430 0.179000000000000 0.061000000000000 1.000000000000000 6Gy_vs_0Gy 3
chr3-52454873-52456730 0.030753594678542 1.054223414653200 0.423000000000000 0.273000000000000 1.000000000000000 6Gy_vs_0Gy 3
chr12-64806388-64807219 0.030759424567037 3.209955655594820 0.103000000000000 0.015000000000000 1.000000000000000 6Gy_vs_0Gy 3
chr14-78131489-78132228 0.030759424567037 3.209955655594820 0.103000000000000 0.015000000000000 1.000000000000000 6Gy_vs_0Gy 3
chr12-65948295-65949064 0.030906249673767 1.080418181385880 0.269000000000000 0.121000000000000 1.000000000000000 6Gy_vs_0Gy 3
chr10-93465634-93466679 0.030909372451264 1.002666469175440 0.397000000000000 0.242000000000000 1.000000000000000 6Gy_vs_0Gy 3
chr9-36592688-36593532 0.030945282832291 1.342993341300470 0.205000000000000 0.076000000000000 1.000000000000000 6Gy_vs_0Gy 3
chr12-89211269-89212017 0.030945282832291 1.342993341300470 0.205000000000000 0.076000000000000 1.000000000000000 6Gy_vs_0Gy 3
chr9-104763565-104764846 0.030946471785773 1.294480919133420 0.295000000000000 0.152000000000000 1.000000000000000 6Gy_vs_0Gy 3
chr11-126113354-126113983 0.030946471785773 1.294480919133420 0.295000000000000 0.152000000000000 1.000000000000000 6Gy_vs_0Gy 3
chr12-71469044-71469996 0.030946471785773 1.294480919133420 0.295000000000000 0.152000000000000 1.000000000000000 6Gy_vs_0Gy 3
chr4-76703536-76704996 0.030948364448601 1.343377588527160 0.295000000000000 0.152000000000000 1.000000000000000 6Gy_vs_0Gy 3
chr22-46335189-46336945 0.030949626243451 1.243868700671140 0.295000000000000 0.152000000000000 1.000000000000000 6Gy_vs_0Gy 3
chr1-1748575-1749124 0.030983367034156 -2.816347331158670 0.013000000000000 0.091000000000000 1.000000000000000 6Gy_vs_0Gy 3
chr1-29439568-29439953 0.030983367034156 -2.816347331158670 0.013000000000000 0.091000000000000 1.000000000000000 6Gy_vs_0Gy 3
chr1-81477558-81478570 0.030983367034156 -2.816347331158670 0.013000000000000 0.091000000000000 1.000000000000000 6Gy_vs_0Gy 3
chr1-99503206-99503624 0.030983367034156 -2.816347331158670 0.013000000000000 0.091000000000000 1.000000000000000 6Gy_vs_0Gy 3
chr1-145232593-145233270 0.030983367034156 -2.816347331158670 0.013000000000000 0.091000000000000 1.000000000000000 6Gy_vs_0Gy 3
chr1-185813384-185813668 0.030983367034156 -2.816347331158670 0.013000000000000 0.091000000000000 1.000000000000000 6Gy_vs_0Gy 3
chr1-218409751-218410465 0.030983367034156 -2.816347331158670 0.013000000000000 0.091000000000000 1.000000000000000 6Gy_vs_0Gy 3
chr1-219398819-219399440 0.030983367034156 -2.816347331158670 0.013000000000000 0.091000000000000 1.000000000000000 6Gy_vs_0Gy 3
chr1-247482753-247483553 0.030983367034156 -2.816347331158670 0.013000000000000 0.091000000000000 1.000000000000000 6Gy_vs_0Gy 3
chr2-38116769-38117239 0.030983367034156 -2.816347331158670 0.013000000000000 0.091000000000000 1.000000000000000 6Gy_vs_0Gy 3
chr2-95062721-95063189 0.030983367034156 -2.816347331158670 0.013000000000000 0.091000000000000 1.000000000000000 6Gy_vs_0Gy 3
chr2-95292632-95293264 0.030983367034156 -2.816347331158670 0.013000000000000 0.091000000000000 1.000000000000000 6Gy_vs_0Gy 3
chr2-145380372-145381004 0.030983367034156 -2.816347331158670 0.013000000000000 0.091000000000000 1.000000000000000 6Gy_vs_0Gy 3
chr2-175111125-175111418 0.030983367034156 -2.816347331158670 0.013000000000000 0.091000000000000 1.000000000000000 6Gy_vs_0Gy 3
chr2-222859843-222860140 0.030983367034156 -2.816347331158670 0.013000000000000 0.091000000000000 1.000000000000000 6Gy_vs_0Gy 3
chr2-224796482-224797151 0.030983367034156 -2.816347331158670 0.013000000000000 0.091000000000000 1.000000000000000 6Gy_vs_0Gy 3
chr3-25293718-25294063 0.030983367034156 -2.816347331158670 0.013000000000000 0.091000000000000 1.000000000000000 6Gy_vs_0Gy 3
chr3-110806756-110807234 0.030983367034156 -2.816347331158670 0.013000000000000 0.091000000000000 1.000000000000000 6Gy_vs_0Gy 3
chr3-114339913-114340306 0.030983367034156 -2.816347331158670 0.013000000000000 0.091000000000000 1.000000000000000 6Gy_vs_0Gy 3
chr3-188123448-188123906 0.030983367034156 -2.816347331158670 0.013000000000000 0.091000000000000 1.000000000000000 6Gy_vs_0Gy 3
chr4-2243664-2243916 0.030983367034156 -2.816347331158670 0.013000000000000 0.091000000000000 1.000000000000000 6Gy_vs_0Gy 3
chr4-84455621-84456456 0.030983367034156 -2.816347331158670 0.013000000000000 0.091000000000000 1.000000000000000 6Gy_vs_0Gy 3
chr5-3870141-3871032 0.030983367034156 -2.816347331158670 0.013000000000000 0.091000000000000 1.000000000000000 6Gy_vs_0Gy 3
chr5-31819796-31820340 0.030983367034156 -2.816347331158670 0.013000000000000 0.091000000000000 1.000000000000000 6Gy_vs_0Gy 3
chr5-33372611-33373022 0.030983367034156 -2.816347331158670 0.013000000000000 0.091000000000000 1.000000000000000 6Gy_vs_0Gy 3
chr5-99037645-99038151 0.030983367034156 -2.816347331158670 0.013000000000000 0.091000000000000 1.000000000000000 6Gy_vs_0Gy 3
chr5-145661052-145661689 0.030983367034156 -2.816347331158670 0.013000000000000 0.091000000000000 1.000000000000000 6Gy_vs_0Gy 3
chr6-8333920-8334876 0.030983367034156 -2.816347331158670 0.013000000000000 0.091000000000000 1.000000000000000 6Gy_vs_0Gy 3
chr6-11772444-11772785 0.030983367034156 -2.816347331158670 0.013000000000000 0.091000000000000 1.000000000000000 6Gy_vs_0Gy 3
chr6-35025789-35026029 0.030983367034156 -2.816347331158670 0.013000000000000 0.091000000000000 1.000000000000000 6Gy_vs_0Gy 3
chr7-14894711-14895114 0.030983367034156 -2.816347331158670 0.013000000000000 0.091000000000000 1.000000000000000 6Gy_vs_0Gy 3
chr7-43535476-43536462 0.030983367034156 -2.816347331158670 0.013000000000000 0.091000000000000 1.000000000000000 6Gy_vs_0Gy 3
chr7-84477718-84478392 0.030983367034156 -2.816347331158670 0.013000000000000 0.091000000000000 1.000000000000000 6Gy_vs_0Gy 3
chr7-100826027-100826425 0.030983367034156 -2.816347331158670 0.013000000000000 0.091000000000000 1.000000000000000 6Gy_vs_0Gy 3
chr7-115231939-115232333 0.030983367034156 -2.816347331158670 0.013000000000000 0.091000000000000 1.000000000000000 6Gy_vs_0Gy 3
chr8-26438187-26438529 0.030983367034156 -2.816347331158670 0.013000000000000 0.091000000000000 1.000000000000000 6Gy_vs_0Gy 3
chr8-95168820-95169522 0.030983367034156 -2.816347331158670 0.013000000000000 0.091000000000000 1.000000000000000 6Gy_vs_0Gy 3
chr9-99140721-99141027 0.030983367034156 -2.816347331158670 0.013000000000000 0.091000000000000 1.000000000000000 6Gy_vs_0Gy 3
chr9-110179827-110181031 0.030983367034156 -2.816347331158670 0.013000000000000 0.091000000000000 1.000000000000000 6Gy_vs_0Gy 3
chr9-121350989-121351577 0.030983367034156 -2.816347331158670 0.013000000000000 0.091000000000000 1.000000000000000 6Gy_vs_0Gy 3
chr10-86038703-86039304 0.030983367034156 -2.816347331158670 0.013000000000000 0.091000000000000 1.000000000000000 6Gy_vs_0Gy 3
chr10-90751274-90751715 0.030983367034156 -2.816347331158670 0.013000000000000 0.091000000000000 1.000000000000000 6Gy_vs_0Gy 3
chr11-1373544-1374072 0.030983367034156 -2.816347331158670 0.013000000000000 0.091000000000000 1.000000000000000 6Gy_vs_0Gy 3
chr11-3454715-3455484 0.030983367034156 -2.816347331158670 0.013000000000000 0.091000000000000 1.000000000000000 6Gy_vs_0Gy 3
chr11-11265907-11266331 0.030983367034156 -2.816347331158670 0.013000000000000 0.091000000000000 1.000000000000000 6Gy_vs_0Gy 3
chr11-43889997-43890544 0.030983367034156 -2.816347331158670 0.013000000000000 0.091000000000000 1.000000000000000 6Gy_vs_0Gy 3
chr11-115286146-115286449 0.030983367034156 -2.816347331158670 0.013000000000000 0.091000000000000 1.000000000000000 6Gy_vs_0Gy 3
chr11-122875956-122876509 0.030983367034156 -2.816347331158670 0.013000000000000 0.091000000000000 1.000000000000000 6Gy_vs_0Gy 3
chr12-42704864-42705239 0.030983367034156 -2.816347331158670 0.013000000000000 0.091000000000000 1.000000000000000 6Gy_vs_0Gy 3
chr12-50621787-50622215 0.030983367034156 -2.816347331158670 0.013000000000000 0.091000000000000 1.000000000000000 6Gy_vs_0Gy 3
chr12-53739435-53739930 0.030983367034156 -2.816347331158670 0.013000000000000 0.091000000000000 1.000000000000000 6Gy_vs_0Gy 3
chr12-57765193-57765610 0.030983367034156 -2.816347331158670 0.013000000000000 0.091000000000000 1.000000000000000 6Gy_vs_0Gy 3
chr13-29707582-29708241 0.030983367034156 -2.816347331158670 0.013000000000000 0.091000000000000 1.000000000000000 6Gy_vs_0Gy 3
chr13-50051930-50052821 0.030983367034156 -2.816347331158670 0.013000000000000 0.091000000000000 1.000000000000000 6Gy_vs_0Gy 3
chr13-110819261-110819776 0.030983367034156 -2.816347331158670 0.013000000000000 0.091000000000000 1.000000000000000 6Gy_vs_0Gy 3
chr13-113562262-113562718 0.030983367034156 -2.816347331158670 0.013000000000000 0.091000000000000 1.000000000000000 6Gy_vs_0Gy 3
chr14-31033561-31034140 0.030983367034156 -2.816347331158670 0.013000000000000 0.091000000000000 1.000000000000000 6Gy_vs_0Gy 3
chr14-58501099-58501553 0.030983367034156 -2.816347331158670 0.013000000000000 0.091000000000000 1.000000000000000 6Gy_vs_0Gy 3
chr14-71563439-71564148 0.030983367034156 -2.816347331158670 0.013000000000000 0.091000000000000 1.000000000000000 6Gy_vs_0Gy 3
chr14-77099463-77099717 0.030983367034156 -2.816347331158670 0.013000000000000 0.091000000000000 1.000000000000000 6Gy_vs_0Gy 3
chr15-50247803-50248541 0.030983367034156 -2.816347331158670 0.013000000000000 0.091000000000000 1.000000000000000 6Gy_vs_0Gy 3
chr15-71199337-71200217 0.030983367034156 -2.816347331158670 0.013000000000000 0.091000000000000 1.000000000000000 6Gy_vs_0Gy 3
chr15-78061844-78062425 0.030983367034156 -2.816347331158670 0.013000000000000 0.091000000000000 1.000000000000000 6Gy_vs_0Gy 3
chr16-21512390-21512853 0.030983367034156 -2.816347331158670 0.013000000000000 0.091000000000000 1.000000000000000 6Gy_vs_0Gy 3
chr16-52873873-52874633 0.030983367034156 -2.816347331158670 0.013000000000000 0.091000000000000 1.000000000000000 6Gy_vs_0Gy 3
chr16-53756218-53756930 0.030983367034156 -2.816347331158670 0.013000000000000 0.091000000000000 1.000000000000000 6Gy_vs_0Gy 3
chr16-59509953-59510521 0.030983367034156 -2.816347331158670 0.013000000000000 0.091000000000000 1.000000000000000 6Gy_vs_0Gy 3
chr17-9924718-9925212 0.030983367034156 -2.816347331158670 0.013000000000000 0.091000000000000 1.000000000000000 6Gy_vs_0Gy 3
chr17-49835763-49836604 0.030983367034156 -2.816347331158670 0.013000000000000 0.091000000000000 1.000000000000000 6Gy_vs_0Gy 3
chr17-79715306-79715899 0.030983367034156 -2.816347331158670 0.013000000000000 0.091000000000000 1.000000000000000 6Gy_vs_0Gy 3
chr18-9627485-9628013 0.030983367034156 -2.816347331158670 0.013000000000000 0.091000000000000 1.000000000000000 6Gy_vs_0Gy 3
chr18-28559274-28559917 0.030983367034156 -2.816347331158670 0.013000000000000 0.091000000000000 1.000000000000000 6Gy_vs_0Gy 3
chr18-39958724-39959192 0.030983367034156 -2.816347331158670 0.013000000000000 0.091000000000000 1.000000000000000 6Gy_vs_0Gy 3
chr19-45016895-45017312 0.030983367034156 -2.816347331158670 0.013000000000000 0.091000000000000 1.000000000000000 6Gy_vs_0Gy 3
chr19-47106648-47107051 0.030983367034156 -2.816347331158670 0.013000000000000 0.091000000000000 1.000000000000000 6Gy_vs_0Gy 3
chr19-49744936-49745179 0.030983367034156 -2.816347331158670 0.013000000000000 0.091000000000000 1.000000000000000 6Gy_vs_0Gy 3
chr20-4309832-4310357 0.030983367034156 -2.816347331158670 0.013000000000000 0.091000000000000 1.000000000000000 6Gy_vs_0Gy 3
chr20-5822656-5823806 0.030983367034156 -2.816347331158670 0.013000000000000 0.091000000000000 1.000000000000000 6Gy_vs_0Gy 3
chr20-6765455-6765745 0.030983367034156 -2.816347331158670 0.013000000000000 0.091000000000000 1.000000000000000 6Gy_vs_0Gy 3
chr20-13214241-13214828 0.030983367034156 -2.816347331158670 0.013000000000000 0.091000000000000 1.000000000000000 6Gy_vs_0Gy 3
chr20-15613433-15613906 0.030983367034156 -2.816347331158670 0.013000000000000 0.091000000000000 1.000000000000000 6Gy_vs_0Gy 3
chr20-34528917-34529199 0.030983367034156 -2.816347331158670 0.013000000000000 0.091000000000000 1.000000000000000 6Gy_vs_0Gy 3
chr20-50221476-50221796 0.030983367034156 -2.816347331158670 0.013000000000000 0.091000000000000 1.000000000000000 6Gy_vs_0Gy 3
chr21-46617084-46617681 0.030983367034156 -2.816347331158670 0.013000000000000 0.091000000000000 1.000000000000000 6Gy_vs_0Gy 3
chr22-31775918-31776641 0.030983367034156 -2.816347331158670 0.013000000000000 0.091000000000000 1.000000000000000 6Gy_vs_0Gy 3
chr22-36301311-36301656 0.030983367034156 -2.816347331158670 0.013000000000000 0.091000000000000 1.000000000000000 6Gy_vs_0Gy 3
chr22-36511050-36511280 0.030983367034156 -2.816347331158670 0.013000000000000 0.091000000000000 1.000000000000000 6Gy_vs_0Gy 3
chr22-44129296-44129834 0.030983367034156 -2.816347331158670 0.013000000000000 0.091000000000000 1.000000000000000 6Gy_vs_0Gy 3
chrX-69305408-69306229 0.030983367034156 -2.816347331158670 0.013000000000000 0.091000000000000 1.000000000000000 6Gy_vs_0Gy 3
chrX-113512690-113513313 0.030983367034156 -2.816347331158670 0.013000000000000 0.091000000000000 1.000000000000000 6Gy_vs_0Gy 3
chr19-18763792-18764649 0.031010032582567 1.164720554880880 0.359000000000000 0.197000000000000 1.000000000000000 6Gy_vs_0Gy 3
chr19-45398030-45399037 0.031071803809686 1.651149825719830 0.218000000000000 0.091000000000000 1.000000000000000 6Gy_vs_0Gy 3
chr12-79423817-79424562 0.031082965112076 1.232315550848920 0.282000000000000 0.136000000000000 1.000000000000000 6Gy_vs_0Gy 3
chr1-39995524-39996672 0.031110967088866 3.072554355928250 0.103000000000000 0.015000000000000 1.000000000000000 6Gy_vs_0Gy 3
chr1-161362520-161362929 0.031110967088866 3.072554355928250 0.103000000000000 0.015000000000000 1.000000000000000 6Gy_vs_0Gy 3
chr3-14412932-14413896 0.031110967088866 3.072554355928250 0.103000000000000 0.015000000000000 1.000000000000000 6Gy_vs_0Gy 3
chr3-175273999-175274624 0.031110967088866 3.072554355928250 0.103000000000000 0.015000000000000 1.000000000000000 6Gy_vs_0Gy 3
chr4-25851885-25852668 0.031110967088866 3.072554355928250 0.103000000000000 0.015000000000000 1.000000000000000 6Gy_vs_0Gy 3
chr4-74391791-74392502 0.031110967088866 3.072554355928250 0.103000000000000 0.015000000000000 1.000000000000000 6Gy_vs_0Gy 3
chr4-155964387-155965418 0.031110967088866 3.072554355928250 0.103000000000000 0.015000000000000 1.000000000000000 6Gy_vs_0Gy 3
chr5-143187427-143187804 0.031110967088866 3.072554355928250 0.103000000000000 0.015000000000000 1.000000000000000 6Gy_vs_0Gy 3
chr6-130320784-130321257 0.031110967088866 3.072554355928250 0.103000000000000 0.015000000000000 1.000000000000000 6Gy_vs_0Gy 3
chr7-153463488-153464118 0.031110967088866 3.072554355928250 0.103000000000000 0.015000000000000 1.000000000000000 6Gy_vs_0Gy 3
chr10-61452476-61453777 0.031110967088866 3.209955655594820 0.103000000000000 0.015000000000000 1.000000000000000 6Gy_vs_0Gy 3
chr11-2862644-2863544 0.031110967088866 3.072554355928250 0.103000000000000 0.015000000000000 1.000000000000000 6Gy_vs_0Gy 3
chr11-12280732-12281070 0.031110967088866 3.209955655594820 0.103000000000000 0.015000000000000 1.000000000000000 6Gy_vs_0Gy 3
chr11-127027610-127028115 0.031110967088866 3.209955655594820 0.103000000000000 0.015000000000000 1.000000000000000 6Gy_vs_0Gy 3
chr12-26854967-26855842 0.031110967088866 3.209955655594820 0.103000000000000 0.015000000000000 1.000000000000000 6Gy_vs_0Gy 3
chr13-46399989-46400807 0.031110967088866 3.209955655594820 0.103000000000000 0.015000000000000 1.000000000000000 6Gy_vs_0Gy 3
chr13-108003496-108004385 0.031110967088866 3.072554355928250 0.103000000000000 0.015000000000000 1.000000000000000 6Gy_vs_0Gy 3
chr14-68937708-68938323 0.031110967088866 3.072554355928250 0.103000000000000 0.015000000000000 1.000000000000000 6Gy_vs_0Gy 3
chr14-90538971-90539436 0.031110967088866 3.072554355928250 0.103000000000000 0.015000000000000 1.000000000000000 6Gy_vs_0Gy 3
chr17-29131884-29132270 0.031110967088866 3.072554355928250 0.103000000000000 0.015000000000000 1.000000000000000 6Gy_vs_0Gy 3
chr17-45038777-45039854 0.031110967088866 3.209955655594820 0.103000000000000 0.015000000000000 1.000000000000000 6Gy_vs_0Gy 3
chr18-1564238-1565154 0.031110967088866 3.072554355928250 0.103000000000000 0.015000000000000 1.000000000000000 6Gy_vs_0Gy 3
chr20-51221735-51222465 0.031110967088866 3.072554355928250 0.103000000000000 0.015000000000000 1.000000000000000 6Gy_vs_0Gy 3
chrX-141182860-141183972 0.031110967088866 3.072554355928250 0.103000000000000 0.015000000000000 1.000000000000000 6Gy_vs_0Gy 3
chr14-74500803-74502522 0.031178347767713 1.006620526695090 0.385000000000000 0.227000000000000 1.000000000000000 6Gy_vs_0Gy 3
chr12-123670685-123672133 0.031218363289297 1.031605113800980 0.321000000000000 0.167000000000000 1.000000000000000 6Gy_vs_0Gy 3
chr15-60379572-60380375 0.031218363289297 1.031605113800980 0.321000000000000 0.167000000000000 1.000000000000000 6Gy_vs_0Gy 3
chr4-40576584-40577547 0.031236195648063 1.273166404036570 0.359000000000000 0.212000000000000 1.000000000000000 6Gy_vs_0Gy 3
chr10-124801299-124802410 0.031256690778183 1.102555002756750 0.333000000000000 0.182000000000000 1.000000000000000 6Gy_vs_0Gy 3
chr8-18725373-18726335 0.031293405878279 1.061224127968850 0.346000000000000 0.197000000000000 1.000000000000000 6Gy_vs_0Gy 3
chr5-35356249-35357110 0.031297864238617 2.341408990774370 0.154000000000000 0.045000000000000 1.000000000000000 6Gy_vs_0Gy 3
chr6-23193428-23194243 0.031300286377345 2.171562099350300 0.154000000000000 0.045000000000000 1.000000000000000 6Gy_vs_0Gy 3
chr1-38130909-38131424 0.031337711146564 1.217971215340960 0.282000000000000 0.136000000000000 1.000000000000000 6Gy_vs_0Gy 3
chr1-38721589-38722193 0.031337711146564 1.217971215340960 0.282000000000000 0.136000000000000 1.000000000000000 6Gy_vs_0Gy 3
chr1-43238080-43238408 0.031453308785896 1.664254017434780 0.179000000000000 0.061000000000000 1.000000000000000 6Gy_vs_0Gy 3
chr1-44690658-44691181 0.031453308785896 1.664254017434780 0.179000000000000 0.061000000000000 1.000000000000000 6Gy_vs_0Gy 3
chr1-59015751-59016067 0.031453308785896 1.757316557845160 0.179000000000000 0.061000000000000 1.000000000000000 6Gy_vs_0Gy 3
chr1-151463934-151464730 0.031453308785896 1.664254017434780 0.179000000000000 0.061000000000000 1.000000000000000 6Gy_vs_0Gy 3
chr2-96260374-96261045 0.031453308785896 1.664254017434780 0.179000000000000 0.061000000000000 1.000000000000000 6Gy_vs_0Gy 3
chr2-226411415-226412264 0.031453308785896 1.664254017434780 0.179000000000000 0.061000000000000 1.000000000000000 6Gy_vs_0Gy 3
chr3-100207771-100208268 0.031453308785896 1.664254017434780 0.179000000000000 0.061000000000000 1.000000000000000 6Gy_vs_0Gy 3
chr4-15778078-15779645 0.031453308785896 1.844738047259700 0.179000000000000 0.061000000000000 1.000000000000000 6Gy_vs_0Gy 3
chr8-143038487-143039564 0.031453308785896 1.664254017434780 0.179000000000000 0.061000000000000 1.000000000000000 6Gy_vs_0Gy 3
chr9-91770884-91771461 0.031453308785896 1.664254017434780 0.179000000000000 0.061000000000000 1.000000000000000 6Gy_vs_0Gy 3
chr9-109733164-109733948 0.031453308785896 1.664254017434780 0.179000000000000 0.061000000000000 1.000000000000000 6Gy_vs_0Gy 3
chr10-29688917-29689476 0.031453308785896 1.664254017434780 0.179000000000000 0.061000000000000 1.000000000000000 6Gy_vs_0Gy 3
chr11-8914110-8914649 0.031453308785896 1.664254017434780 0.179000000000000 0.061000000000000 1.000000000000000 6Gy_vs_0Gy 3
chr11-36029233-36030088 0.031453308785896 1.664254017434780 0.179000000000000 0.061000000000000 1.000000000000000 6Gy_vs_0Gy 3
chr11-116221406-116222185 0.031453308785896 1.664254017434780 0.179000000000000 0.061000000000000 1.000000000000000 6Gy_vs_0Gy 3
chr11-116420561-116421279 0.031453308785896 1.664254017434780 0.179000000000000 0.061000000000000 1.000000000000000 6Gy_vs_0Gy 3
chr14-56243953-56244732 0.031453308785896 1.664254017434780 0.179000000000000 0.061000000000000 1.000000000000000 6Gy_vs_0Gy 3
chr14-75223497-75224027 0.031453308785896 1.757316557845160 0.179000000000000 0.061000000000000 1.000000000000000 6Gy_vs_0Gy 3
chr15-61138041-61138750 0.031453308785896 1.664254017434780 0.179000000000000 0.061000000000000 1.000000000000000 6Gy_vs_0Gy 3
chr16-14633981-14634258 0.031453308785896 1.664254017434780 0.179000000000000 0.061000000000000 1.000000000000000 6Gy_vs_0Gy 3
chr16-67465545-67466248 0.031453308785896 1.757316557845160 0.179000000000000 0.061000000000000 1.000000000000000 6Gy_vs_0Gy 3
chr17-19446864-19447602 0.031453308785896 1.664254017434780 0.179000000000000 0.061000000000000 1.000000000000000 6Gy_vs_0Gy 3
chr19-57282959-57283590 0.031453308785896 1.664254017434780 0.179000000000000 0.061000000000000 1.000000000000000 6Gy_vs_0Gy 3
chrX-115373178-115373672 0.031453308785896 1.664254017434780 0.179000000000000 0.061000000000000 1.000000000000000 6Gy_vs_0Gy 3
chr1-30761350-30762065 0.031459247563696 2.920676193193880 0.103000000000000 0.015000000000000 1.000000000000000 6Gy_vs_0Gy 3
chr1-36458905-36459260 0.031459247563696 2.920676193193880 0.103000000000000 0.015000000000000 1.000000000000000 6Gy_vs_0Gy 3
chr1-63004744-63005209 0.031459247563696 2.920676193193880 0.103000000000000 0.015000000000000 1.000000000000000 6Gy_vs_0Gy 3
chr1-94481304-94481825 0.031459247563696 2.920676193193880 0.103000000000000 0.015000000000000 1.000000000000000 6Gy_vs_0Gy 3
chr1-154064093-154064651 0.031459247563696 2.920676193193880 0.103000000000000 0.015000000000000 1.000000000000000 6Gy_vs_0Gy 3
chr1-162681918-162682560 0.031459247563696 2.920676193193880 0.103000000000000 0.015000000000000 1.000000000000000 6Gy_vs_0Gy 3
chr1-181351921-181352410 0.031459247563696 2.920676193193880 0.103000000000000 0.015000000000000 1.000000000000000 6Gy_vs_0Gy 3
chr1-204130277-204130491 0.031459247563696 2.920676193193880 0.103000000000000 0.015000000000000 1.000000000000000 6Gy_vs_0Gy 3
chr1-206052852-206053489 0.031459247563696 2.920676193193880 0.103000000000000 0.015000000000000 1.000000000000000 6Gy_vs_0Gy 3
chr1-230301767-230302210 0.031459247563696 2.920676193193880 0.103000000000000 0.015000000000000 1.000000000000000 6Gy_vs_0Gy 3
chr1-236394861-236395657 0.031459247563696 2.920676193193880 0.103000000000000 0.015000000000000 1.000000000000000 6Gy_vs_0Gy 3
chr2-147364342-147365813 0.031459247563696 2.920676193193880 0.103000000000000 0.015000000000000 1.000000000000000 6Gy_vs_0Gy 3
chr2-171021210-171021915 0.031459247563696 2.920676193193880 0.103000000000000 0.015000000000000 1.000000000000000 6Gy_vs_0Gy 3
chr2-177170155-177170518 0.031459247563696 2.920676193193880 0.103000000000000 0.015000000000000 1.000000000000000 6Gy_vs_0Gy 3
chr3-25038939-25039318 0.031459247563696 2.920676193193880 0.103000000000000 0.015000000000000 1.000000000000000 6Gy_vs_0Gy 3
chr3-96428454-96429339 0.031459247563696 2.920676193193880 0.103000000000000 0.015000000000000 1.000000000000000 6Gy_vs_0Gy 3
chr3-100072524-100072979 0.031459247563696 2.920676193193880 0.103000000000000 0.015000000000000 1.000000000000000 6Gy_vs_0Gy 3
chr3-116264366-116265094 0.031459247563696 2.920676193193880 0.103000000000000 0.015000000000000 1.000000000000000 6Gy_vs_0Gy 3
chr4-61993094-61994385 0.031459247563696 3.072554355928250 0.103000000000000 0.015000000000000 1.000000000000000 6Gy_vs_0Gy 3
chr4-99462861-99463190 0.031459247563696 2.920676193193880 0.103000000000000 0.015000000000000 1.000000000000000 6Gy_vs_0Gy 3
chr4-140729613-140730538 0.031459247563696 2.920676193193880 0.103000000000000 0.015000000000000 1.000000000000000 6Gy_vs_0Gy 3
chr4-183905095-183906303 0.031459247563696 2.920676193193880 0.103000000000000 0.015000000000000 1.000000000000000 6Gy_vs_0Gy 3
chr6-41636694-41637344 0.031459247563696 2.920676193193880 0.103000000000000 0.015000000000000 1.000000000000000 6Gy_vs_0Gy 3
chr6-82842634-82843155 0.031459247563696 2.920676193193880 0.103000000000000 0.015000000000000 1.000000000000000 6Gy_vs_0Gy 3
chr6-159685415-159686441 0.031459247563696 2.920676193193880 0.103000000000000 0.015000000000000 1.000000000000000 6Gy_vs_0Gy 3
chr7-20783589-20784177 0.031459247563696 2.920676193193880 0.103000000000000 0.015000000000000 1.000000000000000 6Gy_vs_0Gy 3
chr7-56097564-56098121 0.031459247563696 2.920676193193880 0.103000000000000 0.015000000000000 1.000000000000000 6Gy_vs_0Gy 3
chr7-71611780-71612383 0.031459247563696 3.072554355928250 0.103000000000000 0.015000000000000 1.000000000000000 6Gy_vs_0Gy 3
chr7-76108067-76109157 0.031459247563696 3.072554355928250 0.103000000000000 0.015000000000000 1.000000000000000 6Gy_vs_0Gy 3
chr7-107559873-107560175 0.031459247563696 2.920676193193880 0.103000000000000 0.015000000000000 1.000000000000000 6Gy_vs_0Gy 3
chr7-136523372-136523947 0.031459247563696 2.920676193193880 0.103000000000000 0.015000000000000 1.000000000000000 6Gy_vs_0Gy 3
chr8-30478800-30479525 0.031459247563696 2.920676193193880 0.103000000000000 0.015000000000000 1.000000000000000 6Gy_vs_0Gy 3
chr8-126504082-126504481 0.031459247563696 2.920676193193880 0.103000000000000 0.015000000000000 1.000000000000000 6Gy_vs_0Gy 3
chr9-21505413-21506046 0.031459247563696 2.920676193193880 0.103000000000000 0.015000000000000 1.000000000000000 6Gy_vs_0Gy 3
chr9-75950815-75951413 0.031459247563696 2.920676193193880 0.103000000000000 0.015000000000000 1.000000000000000 6Gy_vs_0Gy 3
chr9-83654131-83654679 0.031459247563696 2.920676193193880 0.103000000000000 0.015000000000000 1.000000000000000 6Gy_vs_0Gy 3
chr9-120965298-120966706 0.031459247563696 2.920676193193880 0.103000000000000 0.015000000000000 1.000000000000000 6Gy_vs_0Gy 3
chr10-111479829-111480385 0.031459247563696 3.072554355928250 0.103000000000000 0.015000000000000 1.000000000000000 6Gy_vs_0Gy 3
chr11-13018855-13019731 0.031459247563696 2.920676193193880 0.103000000000000 0.015000000000000 1.000000000000000 6Gy_vs_0Gy 3
chr11-38867223-38867767 0.031459247563696 2.920676193193880 0.103000000000000 0.015000000000000 1.000000000000000 6Gy_vs_0Gy 3
chr11-42890674-42891392 0.031459247563696 2.920676193193880 0.103000000000000 0.015000000000000 1.000000000000000 6Gy_vs_0Gy 3
chr11-64868002-64868338 0.031459247563696 2.920676193193880 0.103000000000000 0.015000000000000 1.000000000000000 6Gy_vs_0Gy 3
chr11-109547259-109547970 0.031459247563696 2.920676193193880 0.103000000000000 0.015000000000000 1.000000000000000 6Gy_vs_0Gy 3
chr11-121800633-121801517 0.031459247563696 2.920676193193880 0.103000000000000 0.015000000000000 1.000000000000000 6Gy_vs_0Gy 3
chr12-32390385-32391237 0.031459247563696 2.920676193193880 0.103000000000000 0.015000000000000 1.000000000000000 6Gy_vs_0Gy 3
chr12-40010982-40011894 0.031459247563696 2.920676193193880 0.103000000000000 0.015000000000000 1.000000000000000 6Gy_vs_0Gy 3
chr14-68943873-68944387 0.031459247563696 2.920676193193880 0.103000000000000 0.015000000000000 1.000000000000000 6Gy_vs_0Gy 3
chr14-79010976-79011878 0.031459247563696 2.920676193193880 0.103000000000000 0.015000000000000 1.000000000000000 6Gy_vs_0Gy 3
chr14-95133210-95133636 0.031459247563696 2.920676193193880 0.103000000000000 0.015000000000000 1.000000000000000 6Gy_vs_0Gy 3
chr15-23035969-23036274 0.031459247563696 2.920676193193880 0.103000000000000 0.015000000000000 1.000000000000000 6Gy_vs_0Gy 3
chr15-40846789-40847100 0.031459247563696 2.920676193193880 0.103000000000000 0.015000000000000 1.000000000000000 6Gy_vs_0Gy 3
chr15-74635173-74635518 0.031459247563696 2.920676193193880 0.103000000000000 0.015000000000000 1.000000000000000 6Gy_vs_0Gy 3
chr15-83061506-83061966 0.031459247563696 2.920676193193880 0.103000000000000 0.015000000000000 1.000000000000000 6Gy_vs_0Gy 3
chr16-12771138-12771882 0.031459247563696 2.920676193193880 0.103000000000000 0.015000000000000 1.000000000000000 6Gy_vs_0Gy 3
chr16-14373586-14374288 0.031459247563696 2.920676193193880 0.103000000000000 0.015000000000000 1.000000000000000 6Gy_vs_0Gy 3
chr16-82833551-82834758 0.031459247563696 2.920676193193880 0.103000000000000 0.015000000000000 1.000000000000000 6Gy_vs_0Gy 3
chr17-1392193-1393121 0.031459247563696 3.072554355928250 0.103000000000000 0.015000000000000 1.000000000000000 6Gy_vs_0Gy 3
chr17-16328941-16329859 0.031459247563696 2.920676193193880 0.103000000000000 0.015000000000000 1.000000000000000 6Gy_vs_0Gy 3
chr17-20531983-20532194 0.031459247563696 2.920676193193880 0.103000000000000 0.015000000000000 1.000000000000000 6Gy_vs_0Gy 3
chr17-64792661-64793299 0.031459247563696 2.920676193193880 0.103000000000000 0.015000000000000 1.000000000000000 6Gy_vs_0Gy 3
chr18-6729203-6730035 0.031459247563696 3.072554355928250 0.103000000000000 0.015000000000000 1.000000000000000 6Gy_vs_0Gy 3
chr18-9769694-9770441 0.031459247563696 2.920676193193880 0.103000000000000 0.015000000000000 1.000000000000000 6Gy_vs_0Gy 3
chr18-23828389-23828773 0.031459247563696 2.920676193193880 0.103000000000000 0.015000000000000 1.000000000000000 6Gy_vs_0Gy 3
chr18-25805090-25805855 0.031459247563696 2.920676193193880 0.103000000000000 0.015000000000000 1.000000000000000 6Gy_vs_0Gy 3
chr18-42287984-42288560 0.031459247563696 3.209955655594820 0.103000000000000 0.015000000000000 1.000000000000000 6Gy_vs_0Gy 3
chr19-18102771-18103265 0.031459247563696 2.920676193193880 0.103000000000000 0.015000000000000 1.000000000000000 6Gy_vs_0Gy 3
chr21-38387926-38388975 0.031459247563696 2.920676193193880 0.103000000000000 0.015000000000000 1.000000000000000 6Gy_vs_0Gy 3
chr21-46603194-46603489 0.031459247563696 2.920676193193880 0.103000000000000 0.015000000000000 1.000000000000000 6Gy_vs_0Gy 3
chr22-41526545-41527034 0.031459247563696 2.920676193193880 0.103000000000000 0.015000000000000 1.000000000000000 6Gy_vs_0Gy 3
chr22-45356842-45357516 0.031459247563696 2.920676193193880 0.103000000000000 0.015000000000000 1.000000000000000 6Gy_vs_0Gy 3
chrX-136126685-136127658 0.031459247563696 2.920676193193880 0.103000000000000 0.015000000000000 1.000000000000000 6Gy_vs_0Gy 3
chrX-148446350-148447044 0.031459247563696 2.920676193193880 0.103000000000000 0.015000000000000 1.000000000000000 6Gy_vs_0Gy 3
chr4-140157312-140158136 0.031494834567631 1.343233468218380 0.244000000000000 0.106000000000000 1.000000000000000 6Gy_vs_0Gy 3
chr10-97646982-97648152 0.031494834567631 1.343233468218380 0.244000000000000 0.106000000000000 1.000000000000000 6Gy_vs_0Gy 3
chr17-8151083-8151475 0.031569147916704 1.106451684124150 0.269000000000000 0.121000000000000 1.000000000000000 6Gy_vs_0Gy 3
chr17-49494755-49495487 0.031624553615072 1.157063902586430 0.282000000000000 0.136000000000000 1.000000000000000 6Gy_vs_0Gy 3
chr18-48545634-48546022 0.031626506582263 -1.561696555065870 0.077000000000000 0.197000000000000 1.000000000000000 6Gy_vs_0Gy 3
chr22-37545830-37546338 0.031626506582263 -1.561696555065870 0.077000000000000 0.197000000000000 1.000000000000000 6Gy_vs_0Gy 3
chrX-137170900-137173172 0.031626506582263 -1.654766302247610 0.077000000000000 0.197000000000000 1.000000000000000 6Gy_vs_0Gy 3
chr8-129886504-129887513 0.031676539547671 1.099690273876830 0.333000000000000 0.182000000000000 1.000000000000000 6Gy_vs_0Gy 3
chr12-11884715-11886058 0.031696980056986 1.253254189830070 0.295000000000000 0.152000000000000 1.000000000000000 6Gy_vs_0Gy 3
chr5-124935705-124936341 0.031736324851501 1.281853302695220 0.244000000000000 0.106000000000000 1.000000000000000 6Gy_vs_0Gy 3
chr11-132234861-132235479 0.031736324851501 1.281853302695220 0.244000000000000 0.106000000000000 1.000000000000000 6Gy_vs_0Gy 3
chr2-219285819-219286860 0.031782219988893 1.116223353948340 0.359000000000000 0.197000000000000 1.000000000000000 6Gy_vs_0Gy 3
chr18-28114531-28115637 0.031805881684558 1.272768000239630 0.244000000000000 0.106000000000000 1.000000000000000 6Gy_vs_0Gy 3
chr19-10230046-10231637 0.031809785749897 1.173676051676290 0.372000000000000 0.227000000000000 1.000000000000000 6Gy_vs_0Gy 3
chr22-37541544-37542241 0.031864109290238 -1.028982414578620 0.128000000000000 0.273000000000000 1.000000000000000 6Gy_vs_0Gy 3
chr3-14297384-14298255 0.031886410858219 -1.028982414578620 0.115000000000000 0.258000000000000 1.000000000000000 6Gy_vs_0Gy 3
chrX-125757725-125758750 0.031899957125010 1.420962963607780 0.205000000000000 0.076000000000000 1.000000000000000 6Gy_vs_0Gy 3
chr1-9625866-9626438 0.031920480743252 2.750907339928030 0.103000000000000 0.015000000000000 1.000000000000000 6Gy_vs_0Gy 3
chr1-26966706-26967215 0.031920480743252 2.750907339928030 0.103000000000000 0.015000000000000 1.000000000000000 6Gy_vs_0Gy 3
chr1-39092334-39092653 0.031920480743252 2.750907339928030 0.103000000000000 0.015000000000000 1.000000000000000 6Gy_vs_0Gy 3
chr1-41851632-41851920 0.031920480743252 2.750907339928030 0.103000000000000 0.015000000000000 1.000000000000000 6Gy_vs_0Gy 3
chr1-43465243-43465442 0.031920480743252 2.750907339928030 0.103000000000000 0.015000000000000 1.000000000000000 6Gy_vs_0Gy 3
chr1-51896709-51897705 0.031920480743252 2.750907339928030 0.103000000000000 0.015000000000000 1.000000000000000 6Gy_vs_0Gy 3
chr1-62841432-62841917 0.031920480743252 2.750907339928030 0.103000000000000 0.015000000000000 1.000000000000000 6Gy_vs_0Gy 3
chr1-99599625-99600014 0.031920480743252 2.750907339928030 0.103000000000000 0.015000000000000 1.000000000000000 6Gy_vs_0Gy 3
chr1-109298593-109299279 0.031920480743252 2.750907339928030 0.103000000000000 0.015000000000000 1.000000000000000 6Gy_vs_0Gy 3
chr1-161998809-161999122 0.031920480743252 2.750907339928030 0.103000000000000 0.015000000000000 1.000000000000000 6Gy_vs_0Gy 3
chr1-182317644-182318380 0.031920480743252 2.750907339928030 0.103000000000000 0.015000000000000 1.000000000000000 6Gy_vs_0Gy 3
chr1-245019766-245020417 0.031920480743252 2.750907339928030 0.103000000000000 0.015000000000000 1.000000000000000 6Gy_vs_0Gy 3
chr2-12624969-12625615 0.031920480743252 2.750907339928030 0.103000000000000 0.015000000000000 1.000000000000000 6Gy_vs_0Gy 3
chr2-68679231-68680119 0.031920480743252 2.750907339928030 0.103000000000000 0.015000000000000 1.000000000000000 6Gy_vs_0Gy 3
chr2-85707072-85707575 0.031920480743252 2.750907339928030 0.103000000000000 0.015000000000000 1.000000000000000 6Gy_vs_0Gy 3
chr2-149449037-149449582 0.031920480743252 2.750907339928030 0.103000000000000 0.015000000000000 1.000000000000000 6Gy_vs_0Gy 3
chr2-157314955-157315978 0.031920480743252 2.750907339928030 0.103000000000000 0.015000000000000 1.000000000000000 6Gy_vs_0Gy 3
chr2-173991086-173991773 0.031920480743252 2.750907339928030 0.103000000000000 0.015000000000000 1.000000000000000 6Gy_vs_0Gy 3
chr2-176613404-176614411 0.031920480743252 2.750907339928030 0.103000000000000 0.015000000000000 1.000000000000000 6Gy_vs_0Gy 3
chr2-181770127-181770690 0.031920480743252 2.750907339928030 0.103000000000000 0.015000000000000 1.000000000000000 6Gy_vs_0Gy 3
chr2-220675014-220676267 0.031920480743252 2.750907339928030 0.103000000000000 0.015000000000000 1.000000000000000 6Gy_vs_0Gy 3
chr3-42402492-42403043 0.031920480743252 2.750907339928030 0.103000000000000 0.015000000000000 1.000000000000000 6Gy_vs_0Gy 3
chr3-53180457-53181137 0.031920480743252 2.750907339928030 0.103000000000000 0.015000000000000 1.000000000000000 6Gy_vs_0Gy 3
chr3-75551973-75552434 0.031920480743252 2.750907339928030 0.103000000000000 0.015000000000000 1.000000000000000 6Gy_vs_0Gy 3
chr3-116394238-116394757 0.031920480743252 2.750907339928030 0.103000000000000 0.015000000000000 1.000000000000000 6Gy_vs_0Gy 3
chr3-124599839-124600375 0.031920480743252 2.750907339928030 0.103000000000000 0.015000000000000 1.000000000000000 6Gy_vs_0Gy 3
chr3-126245954-126246664 0.031920480743252 2.750907339928030 0.103000000000000 0.015000000000000 1.000000000000000 6Gy_vs_0Gy 3
chr3-172279938-172280958 0.031920480743252 2.750907339928030 0.103000000000000 0.015000000000000 1.000000000000000 6Gy_vs_0Gy 3
chr3-184778574-184779293 0.031920480743252 2.750907339928030 0.103000000000000 0.015000000000000 1.000000000000000 6Gy_vs_0Gy 3
chr3-186508432-186508833 0.031920480743252 2.750907339928030 0.103000000000000 0.015000000000000 1.000000000000000 6Gy_vs_0Gy 3
chr3-195451407-195452138 0.031920480743252 2.750907339928030 0.103000000000000 0.015000000000000 1.000000000000000 6Gy_vs_0Gy 3
chr4-114262684-114263589 0.031920480743252 2.750907339928030 0.103000000000000 0.015000000000000 1.000000000000000 6Gy_vs_0Gy 3
chr4-121736547-121737209 0.031920480743252 2.750907339928030 0.103000000000000 0.015000000000000 1.000000000000000 6Gy_vs_0Gy 3
chr4-185232500-185232772 0.031920480743252 2.750907339928030 0.103000000000000 0.015000000000000 1.000000000000000 6Gy_vs_0Gy 3
chr4-187606546-187606875 0.031920480743252 2.750907339928030 0.103000000000000 0.015000000000000 1.000000000000000 6Gy_vs_0Gy 3
chr5-6448581-6449464 0.031920480743252 2.750907339928030 0.103000000000000 0.015000000000000 1.000000000000000 6Gy_vs_0Gy 3
chr5-54743981-54744736 0.031920480743252 2.750907339928030 0.103000000000000 0.015000000000000 1.000000000000000 6Gy_vs_0Gy 3
chr5-74296623-74297084 0.031920480743252 2.750907339928030 0.103000000000000 0.015000000000000 1.000000000000000 6Gy_vs_0Gy 3
chr5-128111698-128112440 0.031920480743252 2.750907339928030 0.103000000000000 0.015000000000000 1.000000000000000 6Gy_vs_0Gy 3
chr5-137629395-137630495 0.031920480743252 2.750907339928030 0.103000000000000 0.015000000000000 1.000000000000000 6Gy_vs_0Gy 3
chr5-159897712-159898365 0.031920480743252 2.750907339928030 0.103000000000000 0.015000000000000 1.000000000000000 6Gy_vs_0Gy 3
chr5-170791017-170791673 0.031920480743252 2.750907339928030 0.103000000000000 0.015000000000000 1.000000000000000 6Gy_vs_0Gy 3
chr6-9503367-9503784 0.031920480743252 2.750907339928030 0.103000000000000 0.015000000000000 1.000000000000000 6Gy_vs_0Gy 3
chr6-31741886-31742090 0.031920480743252 2.750907339928030 0.103000000000000 0.015000000000000 1.000000000000000 6Gy_vs_0Gy 3
chr6-36381629-36382180 0.031920480743252 2.750907339928030 0.103000000000000 0.015000000000000 1.000000000000000 6Gy_vs_0Gy 3
chr6-79867951-79868671 0.031920480743252 2.750907339928030 0.103000000000000 0.015000000000000 1.000000000000000 6Gy_vs_0Gy 3
chr6-89367989-89368405 0.031920480743252 2.750907339928030 0.103000000000000 0.015000000000000 1.000000000000000 6Gy_vs_0Gy 3
chr6-100001751-100002206 0.031920480743252 2.750907339928030 0.103000000000000 0.015000000000000 1.000000000000000 6Gy_vs_0Gy 3
chr6-111307265-111307757 0.031920480743252 2.750907339928030 0.103000000000000 0.015000000000000 1.000000000000000 6Gy_vs_0Gy 3
chr6-142537583-142538174 0.031920480743252 2.750907339928030 0.103000000000000 0.015000000000000 1.000000000000000 6Gy_vs_0Gy 3
chr6-155085596-155085866 0.031920480743252 2.750907339928030 0.103000000000000 0.015000000000000 1.000000000000000 6Gy_vs_0Gy 3
chr6-156564221-156564718 0.031920480743252 2.750907339928030 0.103000000000000 0.015000000000000 1.000000000000000 6Gy_vs_0Gy 3
chr7-2824622-2824939 0.031920480743252 2.750907339928030 0.103000000000000 0.015000000000000 1.000000000000000 6Gy_vs_0Gy 3
chr7-20306431-20306931 0.031920480743252 2.750907339928030 0.103000000000000 0.015000000000000 1.000000000000000 6Gy_vs_0Gy 3
chr7-41203357-41203964 0.031920480743252 2.750907339928030 0.103000000000000 0.015000000000000 1.000000000000000 6Gy_vs_0Gy 3
chr7-102880759-102881335 0.031920480743252 2.750907339928030 0.103000000000000 0.015000000000000 1.000000000000000 6Gy_vs_0Gy 3
chr7-103632046-103632675 0.031920480743252 2.750907339928030 0.103000000000000 0.015000000000000 1.000000000000000 6Gy_vs_0Gy 3
chr7-105606423-105607200 0.031920480743252 2.750907339928030 0.103000000000000 0.015000000000000 1.000000000000000 6Gy_vs_0Gy 3
chr8-21471524-21472063 0.031920480743252 2.750907339928030 0.103000000000000 0.015000000000000 1.000000000000000 6Gy_vs_0Gy 3
chr8-36858865-36859210 0.031920480743252 2.750907339928030 0.103000000000000 0.015000000000000 1.000000000000000 6Gy_vs_0Gy 3
chr8-87973979-87974396 0.031920480743252 2.750907339928030 0.103000000000000 0.015000000000000 1.000000000000000 6Gy_vs_0Gy 3
chr8-89426462-89427183 0.031920480743252 2.750907339928030 0.103000000000000 0.015000000000000 1.000000000000000 6Gy_vs_0Gy 3
chr8-109754515-109755113 0.031920480743252 2.750907339928030 0.103000000000000 0.015000000000000 1.000000000000000 6Gy_vs_0Gy 3
chr8-135465898-135466980 0.031920480743252 2.750907339928030 0.103000000000000 0.015000000000000 1.000000000000000 6Gy_vs_0Gy 3
chr8-142952128-142952500 0.031920480743252 2.750907339928030 0.103000000000000 0.015000000000000 1.000000000000000 6Gy_vs_0Gy 3
chr9-116266956-116267367 0.031920480743252 2.750907339928030 0.103000000000000 0.015000000000000 1.000000000000000 6Gy_vs_0Gy 3
chr9-127589699-127590194 0.031920480743252 2.750907339928030 0.103000000000000 0.015000000000000 1.000000000000000 6Gy_vs_0Gy 3
chr9-131854263-131855415 0.031920480743252 2.750907339928030 0.103000000000000 0.015000000000000 1.000000000000000 6Gy_vs_0Gy 3
chr9-131923595-131924270 0.031920480743252 2.750907339928030 0.103000000000000 0.015000000000000 1.000000000000000 6Gy_vs_0Gy 3
chr10-30726598-30727298 0.031920480743252 2.750907339928030 0.103000000000000 0.015000000000000 1.000000000000000 6Gy_vs_0Gy 3
chr10-75143935-75144948 0.031920480743252 2.750907339928030 0.103000000000000 0.015000000000000 1.000000000000000 6Gy_vs_0Gy 3
chr10-99233866-99234687 0.031920480743252 2.750907339928030 0.103000000000000 0.015000000000000 1.000000000000000 6Gy_vs_0Gy 3
chr10-117373895-117374375 0.031920480743252 2.750907339928030 0.103000000000000 0.015000000000000 1.000000000000000 6Gy_vs_0Gy 3
chr11-693478-693813 0.031920480743252 2.750907339928030 0.103000000000000 0.015000000000000 1.000000000000000 6Gy_vs_0Gy 3
chr11-12792459-12792977 0.031920480743252 2.750907339928030 0.103000000000000 0.015000000000000 1.000000000000000 6Gy_vs_0Gy 3
chr11-13465934-13466224 0.031920480743252 2.750907339928030 0.103000000000000 0.015000000000000 1.000000000000000 6Gy_vs_0Gy 3
chr11-30320748-30321031 0.031920480743252 2.750907339928030 0.103000000000000 0.015000000000000 1.000000000000000 6Gy_vs_0Gy 3
chr11-60618367-60619029 0.031920480743252 2.750907339928030 0.103000000000000 0.015000000000000 1.000000000000000 6Gy_vs_0Gy 3
chr11-76685936-76687087 0.031920480743252 2.750907339928030 0.103000000000000 0.015000000000000 1.000000000000000 6Gy_vs_0Gy 3
chr11-116601529-116602454 0.031920480743252 2.750907339928030 0.103000000000000 0.015000000000000 1.000000000000000 6Gy_vs_0Gy 3
chr11-124081327-124081766 0.031920480743252 2.750907339928030 0.103000000000000 0.015000000000000 1.000000000000000 6Gy_vs_0Gy 3
chr12-19869277-19869747 0.031920480743252 2.750907339928030 0.103000000000000 0.015000000000000 1.000000000000000 6Gy_vs_0Gy 3
chr12-32533930-32534601 0.031920480743252 2.750907339928030 0.103000000000000 0.015000000000000 1.000000000000000 6Gy_vs_0Gy 3
chr12-69878944-69879670 0.031920480743252 2.750907339928030 0.103000000000000 0.015000000000000 1.000000000000000 6Gy_vs_0Gy 3
chr13-25054926-25055735 0.031920480743252 2.750907339928030 0.103000000000000 0.015000000000000 1.000000000000000 6Gy_vs_0Gy 3
chr13-33723664-33724164 0.031920480743252 2.750907339928030 0.103000000000000 0.015000000000000 1.000000000000000 6Gy_vs_0Gy 3
chr13-51814782-51815431 0.031920480743252 2.750907339928030 0.103000000000000 0.015000000000000 1.000000000000000 6Gy_vs_0Gy 3
chr13-78137485-78138132 0.031920480743252 2.750907339928030 0.103000000000000 0.015000000000000 1.000000000000000 6Gy_vs_0Gy 3
chr14-53432129-53432829 0.031920480743252 2.750907339928030 0.103000000000000 0.015000000000000 1.000000000000000 6Gy_vs_0Gy 3
chr14-74475517-74476290 0.031920480743252 2.750907339928030 0.103000000000000 0.015000000000000 1.000000000000000 6Gy_vs_0Gy 3
chr15-22494459-22495004 0.031920480743252 2.750907339928030 0.103000000000000 0.015000000000000 1.000000000000000 6Gy_vs_0Gy 3
chr15-31930920-31931524 0.031920480743252 2.750907339928030 0.103000000000000 0.015000000000000 1.000000000000000 6Gy_vs_0Gy 3
chr15-45393861-45394795 0.031920480743252 2.750907339928030 0.103000000000000 0.015000000000000 1.000000000000000 6Gy_vs_0Gy 3
chr15-57559669-57560169 0.031920480743252 2.750907339928030 0.103000000000000 0.015000000000000 1.000000000000000 6Gy_vs_0Gy 3
chr15-78324901-78325820 0.031920480743252 2.750907339928030 0.103000000000000 0.015000000000000 1.000000000000000 6Gy_vs_0Gy 3
chr15-89776162-89776823 0.031920480743252 2.750907339928030 0.103000000000000 0.015000000000000 1.000000000000000 6Gy_vs_0Gy 3
chr16-1160111-1160939 0.031920480743252 2.750907339928030 0.103000000000000 0.015000000000000 1.000000000000000 6Gy_vs_0Gy 3
chr16-2710601-2711237 0.031920480743252 2.750907339928030 0.103000000000000 0.015000000000000 1.000000000000000 6Gy_vs_0Gy 3
chr16-22098865-22099328 0.031920480743252 2.750907339928030 0.103000000000000 0.015000000000000 1.000000000000000 6Gy_vs_0Gy 3
chr16-75317064-75317506 0.031920480743252 2.750907339928030 0.103000000000000 0.015000000000000 1.000000000000000 6Gy_vs_0Gy 3
chr16-80369607-80369921 0.031920480743252 2.750907339928030 0.103000000000000 0.015000000000000 1.000000000000000 6Gy_vs_0Gy 3
chr17-11144457-11144923 0.031920480743252 2.750907339928030 0.103000000000000 0.015000000000000 1.000000000000000 6Gy_vs_0Gy 3
chr17-18712259-18712667 0.031920480743252 2.750907339928030 0.103000000000000 0.015000000000000 1.000000000000000 6Gy_vs_0Gy 3
chr17-42248610-42248893 0.031920480743252 2.750907339928030 0.103000000000000 0.015000000000000 1.000000000000000 6Gy_vs_0Gy 3
chr17-64961616-64962116 0.031920480743252 2.750907339928030 0.103000000000000 0.015000000000000 1.000000000000000 6Gy_vs_0Gy 3
chr17-75246199-75246629 0.031920480743252 2.750907339928030 0.103000000000000 0.015000000000000 1.000000000000000 6Gy_vs_0Gy 3
chr18-23231353-23231694 0.031920480743252 2.750907339928030 0.103000000000000 0.015000000000000 1.000000000000000 6Gy_vs_0Gy 3
chr18-35407894-35408230 0.031920480743252 2.750907339928030 0.103000000000000 0.015000000000000 1.000000000000000 6Gy_vs_0Gy 3
chr19-1315543-1316035 0.031920480743252 2.750907339928030 0.103000000000000 0.015000000000000 1.000000000000000 6Gy_vs_0Gy 3
chr19-3844463-3845100 0.031920480743252 2.750907339928030 0.103000000000000 0.015000000000000 1.000000000000000 6Gy_vs_0Gy 3
chr19-7492225-7492813 0.031920480743252 2.750907339928030 0.103000000000000 0.015000000000000 1.000000000000000 6Gy_vs_0Gy 3
chr19-9431489-9431803 0.031920480743252 2.750907339928030 0.103000000000000 0.015000000000000 1.000000000000000 6Gy_vs_0Gy 3
chr19-11378384-11378867 0.031920480743252 2.750907339928030 0.103000000000000 0.015000000000000 1.000000000000000 6Gy_vs_0Gy 3
chr19-38142287-38142750 0.031920480743252 2.750907339928030 0.103000000000000 0.015000000000000 1.000000000000000 6Gy_vs_0Gy 3
chr19-54478671-54478998 0.031920480743252 2.750907339928030 0.103000000000000 0.015000000000000 1.000000000000000 6Gy_vs_0Gy 3
chr20-49182391-49182708 0.031920480743252 2.750907339928030 0.103000000000000 0.015000000000000 1.000000000000000 6Gy_vs_0Gy 3
chr20-50027641-50028170 0.031920480743252 2.750907339928030 0.103000000000000 0.015000000000000 1.000000000000000 6Gy_vs_0Gy 3
chr20-51258433-51259050 0.031920480743252 2.750907339928030 0.103000000000000 0.015000000000000 1.000000000000000 6Gy_vs_0Gy 3
chr22-19641397-19641685 0.031920480743252 2.750907339928030 0.103000000000000 0.015000000000000 1.000000000000000 6Gy_vs_0Gy 3
chr22-21417126-21418057 0.031920480743252 2.750907339928030 0.103000000000000 0.015000000000000 1.000000000000000 6Gy_vs_0Gy 3
chr22-32080868-32081215 0.031920480743252 2.750907339928030 0.103000000000000 0.015000000000000 1.000000000000000 6Gy_vs_0Gy 3
chrX-46102230-46102837 0.031920480743252 2.750907339928030 0.103000000000000 0.015000000000000 1.000000000000000 6Gy_vs_0Gy 3
chrX-50903269-50904159 0.031920480743252 2.750907339928030 0.103000000000000 0.015000000000000 1.000000000000000 6Gy_vs_0Gy 3
chrX-55219818-55220960 0.031920480743252 2.750907339928030 0.103000000000000 0.015000000000000 1.000000000000000 6Gy_vs_0Gy 3
chrX-133448392-133448939 0.031920480743252 2.750907339928030 0.103000000000000 0.015000000000000 1.000000000000000 6Gy_vs_0Gy 3
chr8-19588528-19589475 0.031932884829224 1.205960571980160 0.295000000000000 0.152000000000000 1.000000000000000 6Gy_vs_0Gy 3
chr9-32832141-32833493 0.032046478815961 1.132214960339780 0.397000000000000 0.242000000000000 1.000000000000000 6Gy_vs_0Gy 3
chr7-81534122-81536002 0.032085182513802 1.080641149629810 0.385000000000000 0.227000000000000 1.000000000000000 6Gy_vs_0Gy 3
chr13-46516645-46517444 0.032095617815308 -1.355343290701500 0.064000000000000 0.182000000000000 1.000000000000000 6Gy_vs_0Gy 3
chr2-158903624-158904437 0.032157633184263 1.410220392927360 0.205000000000000 0.076000000000000 1.000000000000000 6Gy_vs_0Gy 3
chr16-81220106-81221186 0.032157633184263 1.343130545419690 0.205000000000000 0.076000000000000 1.000000000000000 6Gy_vs_0Gy 3
chr2-166632358-166633121 0.032161685106586 2.171562099350300 0.154000000000000 0.045000000000000 1.000000000000000 6Gy_vs_0Gy 3
chr2-202588477-202589347 0.032161685106586 2.171562099350300 0.154000000000000 0.045000000000000 1.000000000000000 6Gy_vs_0Gy 3
chr15-92821740-92822062 0.032161685106586 2.258983588764840 0.154000000000000 0.045000000000000 1.000000000000000 6Gy_vs_0Gy 3
chr20-15129281-15130457 0.032161685106586 2.171562099350300 0.154000000000000 0.045000000000000 1.000000000000000 6Gy_vs_0Gy 3
chr21-32007061-32007983 0.032161685106586 2.171562099350300 0.154000000000000 0.045000000000000 1.000000000000000 6Gy_vs_0Gy 3
chr2-26988486-26989598 0.032162302088372 2.078499558939920 0.154000000000000 0.045000000000000 1.000000000000000 6Gy_vs_0Gy 3
chr2-46325062-46325726 0.032162302088372 2.078499558939920 0.154000000000000 0.045000000000000 1.000000000000000 6Gy_vs_0Gy 3
chr3-132305582-132306184 0.032162302088372 2.078499558939920 0.154000000000000 0.045000000000000 1.000000000000000 6Gy_vs_0Gy 3
chr4-165872421-165874036 0.032162302088372 2.078499558939920 0.154000000000000 0.045000000000000 1.000000000000000 6Gy_vs_0Gy 3
chr6-156774555-156775266 0.032162302088372 2.078499558939920 0.154000000000000 0.045000000000000 1.000000000000000 6Gy_vs_0Gy 3
chr7-139093983-139094973 0.032162302088372 2.078499558939920 0.154000000000000 0.045000000000000 1.000000000000000 6Gy_vs_0Gy 3
chr12-8590875-8591574 0.032162302088372 2.078499558939920 0.154000000000000 0.045000000000000 1.000000000000000 6Gy_vs_0Gy 3
chr12-15155105-15155658 0.032162302088372 2.078499558939920 0.154000000000000 0.045000000000000 1.000000000000000 6Gy_vs_0Gy 3
chr22-30279045-30279796 0.032162302088372 2.078499558939920 0.154000000000000 0.045000000000000 1.000000000000000 6Gy_vs_0Gy 3
chr1-204286764-204287374 0.032162421170318 1.260567939290940 0.205000000000000 0.076000000000000 1.000000000000000 6Gy_vs_0Gy 3
chr3-9894235-9894599 0.032162421170318 1.260567939290940 0.205000000000000 0.076000000000000 1.000000000000000 6Gy_vs_0Gy 3
chr3-71536370-71537608 0.032162421170318 1.260567939290940 0.205000000000000 0.076000000000000 1.000000000000000 6Gy_vs_0Gy 3
chr6-150766251-150767029 0.032162421170318 1.260567939290940 0.205000000000000 0.076000000000000 1.000000000000000 6Gy_vs_0Gy 3
chr14-58082148-58082990 0.032162421170318 1.260567939290940 0.205000000000000 0.076000000000000 1.000000000000000 6Gy_vs_0Gy 3
chr17-3643591-3644327 0.032162421170318 1.260567939290940 0.205000000000000 0.076000000000000 1.000000000000000 6Gy_vs_0Gy 3
chr21-43778380-43778958 0.032162421170318 1.260567939290940 0.205000000000000 0.076000000000000 1.000000000000000 6Gy_vs_0Gy 3
chr2-121745796-121747027 0.032169356590065 1.080418181385880 0.269000000000000 0.121000000000000 1.000000000000000 6Gy_vs_0Gy 3
chr5-72036437-72037774 0.032169356590065 1.136984402707710 0.269000000000000 0.121000000000000 1.000000000000000 6Gy_vs_0Gy 3
chr2-84740992-84741888 0.032189693697547 1.565558927493250 0.256000000000000 0.121000000000000 1.000000000000000 6Gy_vs_0Gy 3
chr2-241009235-241010783 0.032189693697547 1.458674629529830 0.256000000000000 0.121000000000000 1.000000000000000 6Gy_vs_0Gy 3
chr11-8025074-8026135 0.032189693697547 1.458674629529830 0.256000000000000 0.121000000000000 1.000000000000000 6Gy_vs_0Gy 3
chr1-173417911-173418873 0.032191889519494 1.513106388325840 0.256000000000000 0.121000000000000 1.000000000000000 6Gy_vs_0Gy 3
chr13-93602791-93603453 0.032191889519494 1.513106388325840 0.256000000000000 0.121000000000000 1.000000000000000 6Gy_vs_0Gy 3
chrX-129665599-129667053 0.032277296674306 1.021784714402100 0.397000000000000 0.242000000000000 1.000000000000000 6Gy_vs_0Gy 3
chr8-22702897-22703952 0.032350613944354 1.542568575840110 0.269000000000000 0.136000000000000 1.000000000000000 6Gy_vs_0Gy 3
chr10-79399019-79399930 0.032356985842134 1.136984402707710 0.282000000000000 0.136000000000000 1.000000000000000 6Gy_vs_0Gy 3
chr15-85494070-85494782 0.032356985842134 1.136984402707710 0.282000000000000 0.136000000000000 1.000000000000000 6Gy_vs_0Gy 3
chr2-84674368-84675091 0.032513668621378 2.754941987551770 0.128000000000000 0.030000000000000 1.000000000000000 6Gy_vs_0Gy 3
chr3-58591365-58592358 0.032516706186889 2.562397330562030 0.128000000000000 0.030000000000000 1.000000000000000 6Gy_vs_0Gy 3
chr8-98293487-98294548 0.032638306669254 1.021543241396270 0.269000000000000 0.121000000000000 1.000000000000000 6Gy_vs_0Gy 3
chr20-57350878-57351777 0.032664658786671 1.106451684124150 0.269000000000000 0.121000000000000 1.000000000000000 6Gy_vs_0Gy 3
chr13-97979707-97980081 0.032685793007356 -2.236582264808330 0.013000000000000 0.091000000000000 1.000000000000000 6Gy_vs_0Gy 3
chr2-54728405-54729121 0.032689010920531 1.006321823971520 0.231000000000000 0.091000000000000 1.000000000000000 6Gy_vs_0Gy 3
chr5-28355276-28356926 0.032689010920531 1.006321823971520 0.231000000000000 0.091000000000000 1.000000000000000 6Gy_vs_0Gy 3
chr15-57305860-57307223 0.032761131790024 -1.063678911340010 0.141000000000000 0.288000000000000 1.000000000000000 6Gy_vs_0Gy 3
chr19-20564883-20566040 0.032812720043938 1.106451684124150 0.282000000000000 0.136000000000000 1.000000000000000 6Gy_vs_0Gy 3
chr3-138774294-138774887 0.032828772023056 1.632386336373620 0.218000000000000 0.091000000000000 1.000000000000000 6Gy_vs_0Gy 3
chr7-36290013-36290700 0.032828772023056 1.632386336373620 0.218000000000000 0.091000000000000 1.000000000000000 6Gy_vs_0Gy 3
chr17-27539987-27540754 0.032828772023056 1.632386336373620 0.218000000000000 0.091000000000000 1.000000000000000 6Gy_vs_0Gy 3
chr22-38831170-38831482 0.032828772023056 1.632386336373620 0.218000000000000 0.091000000000000 1.000000000000000 6Gy_vs_0Gy 3
chr6-10595765-10596485 0.032830073620318 1.816749547844250 0.218000000000000 0.091000000000000 1.000000000000000 6Gy_vs_0Gy 3
chr1-155176637-155176956 0.032830507489423 1.565296488865950 0.218000000000000 0.091000000000000 1.000000000000000 6Gy_vs_0Gy 3
chr11-66578922-66579582 0.032830507489423 1.565296488865950 0.218000000000000 0.091000000000000 1.000000000000000 6Gy_vs_0Gy 3
chr22-33823115-33823969 0.032830507489423 1.565296488865950 0.218000000000000 0.091000000000000 1.000000000000000 6Gy_vs_0Gy 3
chr14-58783830-58784749 0.032856549913225 1.343233468218380 0.244000000000000 0.106000000000000 1.000000000000000 6Gy_vs_0Gy 3
chr9-28364997-28366138 0.032875899879330 1.343569800481740 0.321000000000000 0.182000000000000 1.000000000000000 6Gy_vs_0Gy 3
chr7-155257383-155258525 0.032909120527968 1.446378288596470 0.256000000000000 0.121000000000000 1.000000000000000 6Gy_vs_0Gy 3
chr7-155900520-155901710 0.032944450659624 1.080561507061080 0.308000000000000 0.152000000000000 1.000000000000000 6Gy_vs_0Gy 3
chr1-19917824-19918363 0.033008263621842 1.564771900855420 0.179000000000000 0.061000000000000 1.000000000000000 6Gy_vs_0Gy 3
chr2-10006220-10007199 0.033008263621842 1.564771900855420 0.179000000000000 0.061000000000000 1.000000000000000 6Gy_vs_0Gy 3
chr5-174419078-174419889 0.033008263621842 1.564771900855420 0.179000000000000 0.061000000000000 1.000000000000000 6Gy_vs_0Gy 3
chr9-121871360-121871861 0.033008263621842 1.564771900855420 0.179000000000000 0.061000000000000 1.000000000000000 6Gy_vs_0Gy 3
chr11-28110078-28110464 0.033008263621842 1.564771900855420 0.179000000000000 0.061000000000000 1.000000000000000 6Gy_vs_0Gy 3
chr11-84719925-84721285 0.033008263621842 1.564771900855420 0.179000000000000 0.061000000000000 1.000000000000000 6Gy_vs_0Gy 3
chr12-119940732-119941306 0.033008263621842 1.564771900855420 0.179000000000000 0.061000000000000 1.000000000000000 6Gy_vs_0Gy 3
chr15-67833681-67834287 0.033008263621842 1.564771900855420 0.179000000000000 0.061000000000000 1.000000000000000 6Gy_vs_0Gy 3
chr15-90142735-90143688 0.033008263621842 1.564771900855420 0.179000000000000 0.061000000000000 1.000000000000000 6Gy_vs_0Gy 3
chr15-94041898-94042995 0.033008263621842 1.564771900855420 0.179000000000000 0.061000000000000 1.000000000000000 6Gy_vs_0Gy 3
chr20-10581566-10582316 0.033008263621842 1.564771900855420 0.179000000000000 0.061000000000000 1.000000000000000 6Gy_vs_0Gy 3
chr20-49620261-49621030 0.033008263621842 1.564771900855420 0.179000000000000 0.061000000000000 1.000000000000000 6Gy_vs_0Gy 3
chr1-37564146-37565356 0.033011285318805 1.243868700671140 0.295000000000000 0.152000000000000 1.000000000000000 6Gy_vs_0Gy 3
chr19-23074819-23075856 0.033011285318805 1.243868700671140 0.295000000000000 0.152000000000000 1.000000000000000 6Gy_vs_0Gy 3
chr2-9708621-9710305 0.033012604950890 1.191416161503730 0.295000000000000 0.152000000000000 1.000000000000000 6Gy_vs_0Gy 3
chr19-55634507-55635168 0.033012604950890 1.191416161503730 0.295000000000000 0.152000000000000 1.000000000000000 6Gy_vs_0Gy 3
chr18-61952147-61952847 0.033031994045293 1.080561507061080 0.346000000000000 0.197000000000000 1.000000000000000 6Gy_vs_0Gy 3
chr1-41322836-41323229 0.033037452864171 2.078499558939920 0.154000000000000 0.045000000000000 1.000000000000000 6Gy_vs_0Gy 3
chr1-73901472-73902248 0.033037452864171 1.979017442360570 0.154000000000000 0.045000000000000 1.000000000000000 6Gy_vs_0Gy 3
chr1-230883635-230884312 0.033037452864171 1.979017442360570 0.154000000000000 0.045000000000000 1.000000000000000 6Gy_vs_0Gy 3
chr2-183282953-183283704 0.033037452864171 1.979017442360570 0.154000000000000 0.045000000000000 1.000000000000000 6Gy_vs_0Gy 3
chr2-208024969-208025909 0.033037452864171 2.258983588764840 0.154000000000000 0.045000000000000 1.000000000000000 6Gy_vs_0Gy 3
chr2-216596217-216597408 0.033037452864171 1.979017442360570 0.154000000000000 0.045000000000000 1.000000000000000 6Gy_vs_0Gy 3
chr3-195657412-195658226 0.033037452864171 1.979017442360570 0.154000000000000 0.045000000000000 1.000000000000000 6Gy_vs_0Gy 3
chr4-22090582-22091755 0.033037452864171 1.979017442360570 0.154000000000000 0.045000000000000 1.000000000000000 6Gy_vs_0Gy 3
chr5-4295338-4296428 0.033037452864171 1.979017442360570 0.154000000000000 0.045000000000000 1.000000000000000 6Gy_vs_0Gy 3
chr8-30105568-30106052 0.033037452864171 2.078499558939920 0.154000000000000 0.045000000000000 1.000000000000000 6Gy_vs_0Gy 3
chr8-85120071-85121135 0.033037452864171 2.078499558939920 0.154000000000000 0.045000000000000 1.000000000000000 6Gy_vs_0Gy 3
chr10-71896204-71897113 0.033037452864171 2.171562099350300 0.154000000000000 0.045000000000000 1.000000000000000 6Gy_vs_0Gy 3
chr10-94115510-94116139 0.033037452864171 1.979017442360570 0.154000000000000 0.045000000000000 1.000000000000000 6Gy_vs_0Gy 3
chr12-13171829-13172263 0.033037452864171 1.979017442360570 0.154000000000000 0.045000000000000 1.000000000000000 6Gy_vs_0Gy 3
chr12-58173460-58174918 0.033037452864171 1.979017442360570 0.154000000000000 0.045000000000000 1.000000000000000 6Gy_vs_0Gy 3
chr12-75010770-75011699 0.033037452864171 1.979017442360570 0.154000000000000 0.045000000000000 1.000000000000000 6Gy_vs_0Gy 3
chr12-129844311-129845084 0.033037452864171 1.979017442360570 0.154000000000000 0.045000000000000 1.000000000000000 6Gy_vs_0Gy 3
chr13-46804281-46804897 0.033037452864171 1.979017442360570 0.154000000000000 0.045000000000000 1.000000000000000 6Gy_vs_0Gy 3
chr15-41872101-41872857 0.033037452864171 1.979017442360570 0.154000000000000 0.045000000000000 1.000000000000000 6Gy_vs_0Gy 3
chr15-82963223-82963986 0.033037452864171 2.078499558939920 0.154000000000000 0.045000000000000 1.000000000000000 6Gy_vs_0Gy 3
chr16-9078969-9079318 0.033037452864171 1.979017442360570 0.154000000000000 0.045000000000000 1.000000000000000 6Gy_vs_0Gy 3
chr16-75426224-75427116 0.033037452864171 1.979017442360570 0.154000000000000 0.045000000000000 1.000000000000000 6Gy_vs_0Gy 3
chr18-5894648-5896272 0.033037452864171 1.979017442360570 0.154000000000000 0.045000000000000 1.000000000000000 6Gy_vs_0Gy 3
chr19-6613690-6614135 0.033037452864171 1.979017442360570 0.154000000000000 0.045000000000000 1.000000000000000 6Gy_vs_0Gy 3
chr1-26385534-26386345 0.033050156325363 1.605710737805280 0.179000000000000 0.061000000000000 1.000000000000000 6Gy_vs_0Gy 3
chr13-79508189-79508828 0.033101909787537 1.281853302695220 0.244000000000000 0.106000000000000 1.000000000000000 6Gy_vs_0Gy 3
chr1-218874048-218875218 0.033103543076194 1.205960571980160 0.282000000000000 0.136000000000000 1.000000000000000 6Gy_vs_0Gy 3
chr2-85259043-85259501 0.033114212859699 -2.044107068618330 0.013000000000000 0.091000000000000 1.000000000000000 6Gy_vs_0Gy 3
chr2-172234725-172235363 0.033114212859699 -2.044107068618330 0.013000000000000 0.091000000000000 1.000000000000000 6Gy_vs_0Gy 3
chr6-138115724-138116264 0.033114212859699 -2.044107068618330 0.013000000000000 0.091000000000000 1.000000000000000 6Gy_vs_0Gy 3
chr9-112166021-112166733 0.033114212859699 -2.044107068618330 0.013000000000000 0.091000000000000 1.000000000000000 6Gy_vs_0Gy 3
chr1-28500838-28501354 0.033139604020177 -2.112596435630290 0.038000000000000 0.136000000000000 1.000000000000000 6Gy_vs_0Gy 3
chr5-173315438-173316378 0.033139604020177 -2.112596435630290 0.038000000000000 0.136000000000000 1.000000000000000 6Gy_vs_0Gy 3
chr7-24074651-24075592 0.033139604020177 -2.112596435630290 0.038000000000000 0.136000000000000 1.000000000000000 6Gy_vs_0Gy 3
chr15-40751731-40752122 0.033139604020177 -2.238055224415740 0.038000000000000 0.136000000000000 1.000000000000000 6Gy_vs_0Gy 3
chr16-65117966-65118241 0.033139604020177 -2.112596435630290 0.038000000000000 0.136000000000000 1.000000000000000 6Gy_vs_0Gy 3
chr16-78765664-78766276 0.033139604020177 -2.112596435630290 0.038000000000000 0.136000000000000 1.000000000000000 6Gy_vs_0Gy 3
chr19-39671726-39672272 0.033139604020177 -2.112596435630290 0.038000000000000 0.136000000000000 1.000000000000000 6Gy_vs_0Gy 3
chr19-42760616-42761733 0.033139604020177 -2.112596435630290 0.038000000000000 0.136000000000000 1.000000000000000 6Gy_vs_0Gy 3
chrX-23710621-23711299 0.033139604020177 -2.112596435630290 0.038000000000000 0.136000000000000 1.000000000000000 6Gy_vs_0Gy 3
chr11-12871490-12872289 0.033140683865814 1.446378288596470 0.256000000000000 0.121000000000000 1.000000000000000 6Gy_vs_0Gy 3
chr19-18846849-18847507 0.033173473101879 2.562397330562030 0.128000000000000 0.030000000000000 1.000000000000000 6Gy_vs_0Gy 3
chr2-18591953-18592801 0.033174242970321 2.455543920680730 0.128000000000000 0.030000000000000 1.000000000000000 6Gy_vs_0Gy 3
chr10-63438277-63439070 0.033174242970321 2.455543920680730 0.128000000000000 0.030000000000000 1.000000000000000 6Gy_vs_0Gy 3
chrX-23125820-23126500 0.033174242970321 2.455543920680730 0.128000000000000 0.030000000000000 1.000000000000000 6Gy_vs_0Gy 3
chrX-148149395-148150113 0.033174242970321 2.455543920680730 0.128000000000000 0.030000000000000 1.000000000000000 6Gy_vs_0Gy 3
chr7-132065286-132066518 0.033181003788659 1.343569800481740 0.359000000000000 0.212000000000000 1.000000000000000 6Gy_vs_0Gy 3
chr1-161291406-161291848 0.033208738518534 -1.462206202705590 0.077000000000000 0.197000000000000 1.000000000000000 6Gy_vs_0Gy 3
chr10-70477704-70479044 0.033208738518534 -1.462206202705590 0.077000000000000 0.197000000000000 1.000000000000000 6Gy_vs_0Gy 3
chr18-3245786-3246365 0.033208738518534 -1.462206202705590 0.077000000000000 0.197000000000000 1.000000000000000 6Gy_vs_0Gy 3
chr3-196286783-196288405 0.033326606192373 1.095760246994600 0.397000000000000 0.242000000000000 1.000000000000000 6Gy_vs_0Gy 3
chr1-19941859-19942423 0.033340958742430 1.523285335795750 0.179000000000000 0.061000000000000 1.000000000000000 6Gy_vs_0Gy 3
chr4-182929097-182929798 0.033340958742430 1.523285335795750 0.179000000000000 0.061000000000000 1.000000000000000 6Gy_vs_0Gy 3
chr4-109302047-109303451 0.033351621323561 1.217745196737360 0.244000000000000 0.106000000000000 1.000000000000000 6Gy_vs_0Gy 3
chr14-49972388-49973176 0.033351621323561 1.217745196737360 0.244000000000000 0.106000000000000 1.000000000000000 6Gy_vs_0Gy 3
chr2-239220430-239221366 0.033402455686655 1.343313530966770 0.256000000000000 0.121000000000000 1.000000000000000 6Gy_vs_0Gy 3
chr7-17607799-17609022 0.033412476644708 1.173146449876400 0.205000000000000 0.076000000000000 1.000000000000000 6Gy_vs_0Gy 3
chr17-77778704-77780199 0.033412476644708 1.173146449876400 0.205000000000000 0.076000000000000 1.000000000000000 6Gy_vs_0Gy 3
chr1-99648153-99648437 0.033454697978159 2.340138792956790 0.103000000000000 0.015000000000000 1.000000000000000 6Gy_vs_0Gy 3
chr12-122851697-122852237 0.033493492373961 -1.239927078117280 0.064000000000000 0.182000000000000 1.000000000000000 6Gy_vs_0Gy 3
chr15-70584777-70585494 0.033493492373961 -1.239927078117280 0.064000000000000 0.182000000000000 1.000000000000000 6Gy_vs_0Gy 3
chr1-167453093-167453395 0.033541079529121 -1.821941125172070 0.013000000000000 0.091000000000000 1.000000000000000 6Gy_vs_0Gy 3
chr1-219371612-219371862 0.033541079529121 -1.821941125172070 0.013000000000000 0.091000000000000 1.000000000000000 6Gy_vs_0Gy 3
chr4-179624699-179625659 0.033541079529121 -1.821941125172070 0.013000000000000 0.091000000000000 1.000000000000000 6Gy_vs_0Gy 3
chr7-70014502-70014823 0.033541079529121 -1.821941125172070 0.013000000000000 0.091000000000000 1.000000000000000 6Gy_vs_0Gy 3
chr7-74867766-74868040 0.033541079529121 -1.821941125172070 0.013000000000000 0.091000000000000 1.000000000000000 6Gy_vs_0Gy 3
chr10-112832403-112832931 0.033541079529121 -1.238848052624930 0.013000000000000 0.091000000000000 1.000000000000000 6Gy_vs_0Gy 3
chr11-4459250-4460554 0.033541079529121 -1.238848052624930 0.013000000000000 0.091000000000000 1.000000000000000 6Gy_vs_0Gy 3
chr11-61384794-61385183 0.033541079529121 -1.821941125172070 0.013000000000000 0.091000000000000 1.000000000000000 6Gy_vs_0Gy 3
chr18-47953086-47953983 0.033541079529121 -1.821941125172070 0.013000000000000 0.091000000000000 1.000000000000000 6Gy_vs_0Gy 3
chr7-25854670-25855340 0.033587286197876 1.106451684124150 0.282000000000000 0.136000000000000 1.000000000000000 6Gy_vs_0Gy 3
chr12-13255680-13256541 0.033638478824729 1.058171537110990 0.321000000000000 0.167000000000000 1.000000000000000 6Gy_vs_0Gy 3
chr13-30407985-30408786 0.033650335964921 1.058171537110990 0.333000000000000 0.182000000000000 1.000000000000000 6Gy_vs_0Gy 3
chrX-17252570-17253459 0.033785701990065 1.253254189830070 0.308000000000000 0.167000000000000 1.000000000000000 6Gy_vs_0Gy 3
chr3-64163210-64164304 0.033833238616831 1.205960571980160 0.295000000000000 0.152000000000000 1.000000000000000 6Gy_vs_0Gy 3
chr1-226487910-226488310 0.033836310575641 2.455543920680730 0.128000000000000 0.030000000000000 1.000000000000000 6Gy_vs_0Gy 3
chr2-120239553-120240088 0.033836310575641 2.340138792956790 0.128000000000000 0.030000000000000 1.000000000000000 6Gy_vs_0Gy 3
chr4-52780244-52780962 0.033836310575641 2.340138792956790 0.128000000000000 0.030000000000000 1.000000000000000 6Gy_vs_0Gy 3
chr8-19928442-19929451 0.033836310575641 2.340138792956790 0.128000000000000 0.030000000000000 1.000000000000000 6Gy_vs_0Gy 3
chr8-122499906-122500499 0.033836310575641 2.455543920680730 0.128000000000000 0.030000000000000 1.000000000000000 6Gy_vs_0Gy 3
chr8-124772005-124772595 0.033836310575641 2.340138792956790 0.128000000000000 0.030000000000000 1.000000000000000 6Gy_vs_0Gy 3
chr9-18717455-18718049 0.033836310575641 2.340138792956790 0.128000000000000 0.030000000000000 1.000000000000000 6Gy_vs_0Gy 3
chr10-6008744-6010019 0.033836310575641 2.562397330562030 0.128000000000000 0.030000000000000 1.000000000000000 6Gy_vs_0Gy 3
chr10-125084141-125085480 0.033836310575641 2.340138792956790 0.128000000000000 0.030000000000000 1.000000000000000 6Gy_vs_0Gy 3
chr12-16387184-16387596 0.033836310575641 2.340138792956790 0.128000000000000 0.030000000000000 1.000000000000000 6Gy_vs_0Gy 3
chr12-105732360-105732963 0.033836310575641 2.340138792956790 0.128000000000000 0.030000000000000 1.000000000000000 6Gy_vs_0Gy 3
chr12-112302928-112303661 0.033836310575641 2.340138792956790 0.128000000000000 0.030000000000000 1.000000000000000 6Gy_vs_0Gy 3
chr15-60362553-60363259 0.033836310575641 2.340138792956790 0.128000000000000 0.030000000000000 1.000000000000000 6Gy_vs_0Gy 3
chr15-64882207-64882727 0.033836310575641 2.340138792956790 0.128000000000000 0.030000000000000 1.000000000000000 6Gy_vs_0Gy 3
chr16-4146950-4147813 0.033836310575641 2.340138792956790 0.128000000000000 0.030000000000000 1.000000000000000 6Gy_vs_0Gy 3
chr16-50245334-50246555 0.033836310575641 2.340138792956790 0.128000000000000 0.030000000000000 1.000000000000000 6Gy_vs_0Gy 3
chr17-64965711-64966251 0.033836310575641 2.340138792956790 0.128000000000000 0.030000000000000 1.000000000000000 6Gy_vs_0Gy 3
chr19-49763337-49763614 0.033836310575641 2.340138792956790 0.128000000000000 0.030000000000000 1.000000000000000 6Gy_vs_0Gy 3
chr20-3053701-3054244 0.033836310575641 2.340138792956790 0.128000000000000 0.030000000000000 1.000000000000000 6Gy_vs_0Gy 3
chr20-35814871-35815612 0.033836310575641 2.562397330562030 0.128000000000000 0.030000000000000 1.000000000000000 6Gy_vs_0Gy 3
chr20-62365825-62366058 0.033836310575641 2.340138792956790 0.128000000000000 0.030000000000000 1.000000000000000 6Gy_vs_0Gy 3
chr22-41854335-41854886 0.033836310575641 2.340138792956790 0.128000000000000 0.030000000000000 1.000000000000000 6Gy_vs_0Gy 3
chrX-11353492-11353869 0.033836310575641 2.340138792956790 0.128000000000000 0.030000000000000 1.000000000000000 6Gy_vs_0Gy 3
chr14-39441869-39442725 0.033924210524876 1.342993341300470 0.179000000000000 0.061000000000000 1.000000000000000 6Gy_vs_0Gy 3
chr1-3668673-3669193 0.033925078209295 1.872164032479270 0.154000000000000 0.045000000000000 1.000000000000000 6Gy_vs_0Gy 3
chr1-170283894-170285391 0.033925078209295 1.872164032479270 0.154000000000000 0.045000000000000 1.000000000000000 6Gy_vs_0Gy 3
chr1-184533586-184534266 0.033925078209295 1.979017442360570 0.154000000000000 0.045000000000000 1.000000000000000 6Gy_vs_0Gy 3
chr1-184786572-184787623 0.033925078209295 1.872164032479270 0.154000000000000 0.045000000000000 1.000000000000000 6Gy_vs_0Gy 3
chr2-230326590-230327609 0.033925078209295 1.872164032479270 0.154000000000000 0.045000000000000 1.000000000000000 6Gy_vs_0Gy 3
chr2-234792112-234793719 0.033925078209295 1.872164032479270 0.154000000000000 0.045000000000000 1.000000000000000 6Gy_vs_0Gy 3
chr3-29280476-29281826 0.033925078209295 1.872164032479270 0.154000000000000 0.045000000000000 1.000000000000000 6Gy_vs_0Gy 3
chr3-48826099-48826832 0.033925078209295 1.872164032479270 0.154000000000000 0.045000000000000 1.000000000000000 6Gy_vs_0Gy 3
chr3-134067128-134068318 0.033925078209295 1.979017442360570 0.154000000000000 0.045000000000000 1.000000000000000 6Gy_vs_0Gy 3
chr3-134320665-134321109 0.033925078209295 1.872164032479270 0.154000000000000 0.045000000000000 1.000000000000000 6Gy_vs_0Gy 3
chr4-39706041-39707114 0.033925078209295 1.872164032479270 0.154000000000000 0.045000000000000 1.000000000000000 6Gy_vs_0Gy 3
chr4-110585529-110586560 0.033925078209295 1.872164032479270 0.154000000000000 0.045000000000000 1.000000000000000 6Gy_vs_0Gy 3
chr5-32329168-32329781 0.033925078209295 1.872164032479270 0.154000000000000 0.045000000000000 1.000000000000000 6Gy_vs_0Gy 3
chr5-151480355-151481195 0.033925078209295 1.872164032479270 0.154000000000000 0.045000000000000 1.000000000000000 6Gy_vs_0Gy 3
chr6-109059301-109060088 0.033925078209295 1.872164032479270 0.154000000000000 0.045000000000000 1.000000000000000 6Gy_vs_0Gy 3
chr6-119445910-119446677 0.033925078209295 1.979017442360570 0.154000000000000 0.045000000000000 1.000000000000000 6Gy_vs_0Gy 3
chr7-137579675-137580537 0.033925078209295 1.872164032479270 0.154000000000000 0.045000000000000 1.000000000000000 6Gy_vs_0Gy 3
chr8-79891084-79891920 0.033925078209295 1.872164032479270 0.154000000000000 0.045000000000000 1.000000000000000 6Gy_vs_0Gy 3
chr9-38144398-38144802 0.033925078209295 1.872164032479270 0.154000000000000 0.045000000000000 1.000000000000000 6Gy_vs_0Gy 3
chr10-43348119-43348868 0.033925078209295 1.979017442360570 0.154000000000000 0.045000000000000 1.000000000000000 6Gy_vs_0Gy 3
chr12-51028114-51028700 0.033925078209295 1.872164032479270 0.154000000000000 0.045000000000000 1.000000000000000 6Gy_vs_0Gy 3
chr13-36090354-36090974 0.033925078209295 1.872164032479270 0.154000000000000 0.045000000000000 1.000000000000000 6Gy_vs_0Gy 3
chr13-113820705-113821630 0.033925078209295 1.979017442360570 0.154000000000000 0.045000000000000 1.000000000000000 6Gy_vs_0Gy 3
chr14-24634013-24634576 0.033925078209295 1.872164032479270 0.154000000000000 0.045000000000000 1.000000000000000 6Gy_vs_0Gy 3
chr14-65254817-65255304 0.033925078209295 1.872164032479270 0.154000000000000 0.045000000000000 1.000000000000000 6Gy_vs_0Gy 3
chr15-35603113-35603991 0.033925078209295 1.872164032479270 0.154000000000000 0.045000000000000 1.000000000000000 6Gy_vs_0Gy 3
chr16-11257237-11257567 0.033925078209295 1.872164032479270 0.154000000000000 0.045000000000000 1.000000000000000 6Gy_vs_0Gy 3
chr17-60645749-60646392 0.033925078209295 1.872164032479270 0.154000000000000 0.045000000000000 1.000000000000000 6Gy_vs_0Gy 3
chrX-17441022-17442467 0.033925078209295 1.872164032479270 0.154000000000000 0.045000000000000 1.000000000000000 6Gy_vs_0Gy 3
chr1-6347995-6348950 0.033996222917251 1.198797020161520 0.205000000000000 0.076000000000000 1.000000000000000 6Gy_vs_0Gy 3
chr5-172757612-172758648 0.034011570146338 1.565558927493250 0.256000000000000 0.121000000000000 1.000000000000000 6Gy_vs_0Gy 3
chr10-72121965-72122667 0.034011570146338 1.513106388325840 0.256000000000000 0.121000000000000 1.000000000000000 6Gy_vs_0Gy 3
chr11-66328035-66328929 0.034011570146338 1.565558927493250 0.256000000000000 0.121000000000000 1.000000000000000 6Gy_vs_0Gy 3
chr9-95508867-95509510 0.034075559262580 1.157063902586430 0.295000000000000 0.152000000000000 1.000000000000000 6Gy_vs_0Gy 3
chr2-286844-288330 0.034089203817939 1.136984402707710 0.282000000000000 0.136000000000000 1.000000000000000 6Gy_vs_0Gy 3
chr9-127318207-127319128 0.034089203817939 1.136984402707710 0.282000000000000 0.136000000000000 1.000000000000000 6Gy_vs_0Gy 3
chr19-4988077-4989264 0.034089203817939 1.136984402707710 0.282000000000000 0.136000000000000 1.000000000000000 6Gy_vs_0Gy 3
chr3-133443921-133444699 0.034103966780706 1.047952339378290 0.244000000000000 0.106000000000000 1.000000000000000 6Gy_vs_0Gy 3
chr17-41800995-41801923 0.034103966780706 1.047952339378290 0.244000000000000 0.106000000000000 1.000000000000000 6Gy_vs_0Gy 3
chr1-176785339-176786181 0.034146125094411 -1.975179419083300 0.038000000000000 0.136000000000000 1.000000000000000 6Gy_vs_0Gy 3
chr1-243718674-243719864 0.034146125094411 -1.975179419083300 0.038000000000000 0.136000000000000 1.000000000000000 6Gy_vs_0Gy 3
chr2-234335581-234336257 0.034146125094411 -1.975179419083300 0.038000000000000 0.136000000000000 1.000000000000000 6Gy_vs_0Gy 3
chr4-141332629-141334144 0.034146125094411 -1.975179419083300 0.038000000000000 0.136000000000000 1.000000000000000 6Gy_vs_0Gy 3
chr6-1554713-1555430 0.034146125094411 -1.975179419083300 0.038000000000000 0.136000000000000 1.000000000000000 6Gy_vs_0Gy 3
chr6-47656060-47656618 0.034146125094411 -1.975179419083300 0.038000000000000 0.136000000000000 1.000000000000000 6Gy_vs_0Gy 3
chr8-60488849-60489656 0.034146125094411 -1.975179419083300 0.038000000000000 0.136000000000000 1.000000000000000 6Gy_vs_0Gy 3
chr9-97811553-97812092 0.034146125094411 -1.975179419083300 0.038000000000000 0.136000000000000 1.000000000000000 6Gy_vs_0Gy 3
chrX-133053723-133054607 0.034146125094411 -1.975179419083300 0.038000000000000 0.136000000000000 1.000000000000000 6Gy_vs_0Gy 3
chr1-24568980-24569619 0.034161844093673 1.523285335795750 0.179000000000000 0.061000000000000 1.000000000000000 6Gy_vs_0Gy 3
chr22-29469871-29470742 0.034161844093673 1.523285335795750 0.179000000000000 0.061000000000000 1.000000000000000 6Gy_vs_0Gy 3
chr8-132774896-132775925 0.034188247526557 1.015064436969460 0.385000000000000 0.227000000000000 1.000000000000000 6Gy_vs_0Gy 3
chr2-229416117-229416704 0.034246366913430 2.077291803475890 0.103000000000000 0.015000000000000 1.000000000000000 6Gy_vs_0Gy 3
chr7-17560298-17561231 0.034276993271540 -1.240081387410210 0.064000000000000 0.182000000000000 1.000000000000000 6Gy_vs_0Gy 3
chr6-10374817-10375916 0.034324384222492 1.565296488865950 0.218000000000000 0.091000000000000 1.000000000000000 6Gy_vs_0Gy 3
chr1-170203733-170204484 0.034324831567653 1.494933943685890 0.218000000000000 0.091000000000000 1.000000000000000 6Gy_vs_0Gy 3
chr2-53490174-53491075 0.034324831567653 1.494933943685890 0.218000000000000 0.091000000000000 1.000000000000000 6Gy_vs_0Gy 3
chr3-136801683-136803337 0.034324831567653 1.494933943685890 0.218000000000000 0.091000000000000 1.000000000000000 6Gy_vs_0Gy 3
chr7-56004508-56005167 0.034324831567653 1.632386336373620 0.218000000000000 0.091000000000000 1.000000000000000 6Gy_vs_0Gy 3
chr12-12899394-12900101 0.034324831567653 1.494933943685890 0.218000000000000 0.091000000000000 1.000000000000000 6Gy_vs_0Gy 3
chr18-47175337-47176558 0.034324831567653 1.494933943685890 0.218000000000000 0.091000000000000 1.000000000000000 6Gy_vs_0Gy 3
chr21-27246335-27247105 0.034324831567653 1.494933943685890 0.218000000000000 0.091000000000000 1.000000000000000 6Gy_vs_0Gy 3
chr4-2329874-2331102 0.034328512409959 1.080418181385880 0.282000000000000 0.136000000000000 1.000000000000000 6Gy_vs_0Gy 3
chr5-180082545-180083381 0.034328512409959 1.080418181385880 0.282000000000000 0.136000000000000 1.000000000000000 6Gy_vs_0Gy 3
chr21-41425708-41427319 0.034385871198316 1.044087640520260 0.359000000000000 0.212000000000000 1.000000000000000 6Gy_vs_0Gy 3
chr8-133746087-133747587 0.034425930789738 1.006620526695090 0.346000000000000 0.197000000000000 1.000000000000000 6Gy_vs_0Gy 3
chr1-16796384-16797317 0.034459413485137 1.435863846381210 0.179000000000000 0.061000000000000 1.000000000000000 6Gy_vs_0Gy 3
chr17-29007834-29008328 0.034459413485137 1.435863846381210 0.179000000000000 0.061000000000000 1.000000000000000 6Gy_vs_0Gy 3
chr17-80980729-80982310 0.034459413485137 1.435863846381210 0.179000000000000 0.061000000000000 1.000000000000000 6Gy_vs_0Gy 3
chr18-51109970-51110804 0.034459413485137 1.435863846381210 0.179000000000000 0.061000000000000 1.000000000000000 6Gy_vs_0Gy 3
chr20-32091701-32092283 0.034459413485137 1.435863846381210 0.179000000000000 0.061000000000000 1.000000000000000 6Gy_vs_0Gy 3
chr1-27509186-27509946 0.034501994759701 2.340138792956790 0.128000000000000 0.030000000000000 1.000000000000000 6Gy_vs_0Gy 3
chr1-39410892-39411171 0.034501994759701 2.214693103142450 0.128000000000000 0.030000000000000 1.000000000000000 6Gy_vs_0Gy 3
chr1-70043688-70044216 0.034501994759701 2.214693103142450 0.128000000000000 0.030000000000000 1.000000000000000 6Gy_vs_0Gy 3
chr1-179774263-179775481 0.034501994759701 2.214693103142450 0.128000000000000 0.030000000000000 1.000000000000000 6Gy_vs_0Gy 3
chr1-227730356-227730605 0.034501994759701 2.340138792956790 0.128000000000000 0.030000000000000 1.000000000000000 6Gy_vs_0Gy 3
chr1-243407003-243407887 0.034501994759701 2.214693103142450 0.128000000000000 0.030000000000000 1.000000000000000 6Gy_vs_0Gy 3
chr1-246497167-246497683 0.034501994759701 2.214693103142450 0.128000000000000 0.030000000000000 1.000000000000000 6Gy_vs_0Gy 3
chr2-70617438-70617925 0.034501994759701 2.214693103142450 0.128000000000000 0.030000000000000 1.000000000000000 6Gy_vs_0Gy 3
chr2-73089533-73090017 0.034501994759701 2.214693103142450 0.128000000000000 0.030000000000000 1.000000000000000 6Gy_vs_0Gy 3
chr2-102258065-102258896 0.034501994759701 2.214693103142450 0.128000000000000 0.030000000000000 1.000000000000000 6Gy_vs_0Gy 3
chr2-219171173-219171533 0.034501994759701 2.214693103142450 0.128000000000000 0.030000000000000 1.000000000000000 6Gy_vs_0Gy 3
chr3-10459948-10460529 0.034501994759701 2.214693103142450 0.128000000000000 0.030000000000000 1.000000000000000 6Gy_vs_0Gy 3
chr3-42014952-42015445 0.034501994759701 2.214693103142450 0.128000000000000 0.030000000000000 1.000000000000000 6Gy_vs_0Gy 3
chr3-50335480-50335798 0.034501994759701 2.214693103142450 0.128000000000000 0.030000000000000 1.000000000000000 6Gy_vs_0Gy 3
chr4-27331875-27333009 0.034501994759701 2.214693103142450 0.128000000000000 0.030000000000000 1.000000000000000 6Gy_vs_0Gy 3
chr4-147772178-147773014 0.034501994759701 2.214693103142450 0.128000000000000 0.030000000000000 1.000000000000000 6Gy_vs_0Gy 3
chr4-176767010-176767625 0.034501994759701 2.214693103142450 0.128000000000000 0.030000000000000 1.000000000000000 6Gy_vs_0Gy 3
chr5-66713999-66714344 0.034501994759701 2.214693103142450 0.128000000000000 0.030000000000000 1.000000000000000 6Gy_vs_0Gy 3
chr5-93890538-93891058 0.034501994759701 2.214693103142450 0.128000000000000 0.030000000000000 1.000000000000000 6Gy_vs_0Gy 3
chr5-109905430-109906246 0.034501994759701 2.214693103142450 0.128000000000000 0.030000000000000 1.000000000000000 6Gy_vs_0Gy 3
chr5-128377789-128378891 0.034501994759701 2.214693103142450 0.128000000000000 0.030000000000000 1.000000000000000 6Gy_vs_0Gy 3
chr6-43469931-43470687 0.034501994759701 2.214693103142450 0.128000000000000 0.030000000000000 1.000000000000000 6Gy_vs_0Gy 3
chr6-43723716-43724171 0.034501994759701 2.214693103142450 0.128000000000000 0.030000000000000 1.000000000000000 6Gy_vs_0Gy 3
chr6-44004985-44005403 0.034501994759701 2.214693103142450 0.128000000000000 0.030000000000000 1.000000000000000 6Gy_vs_0Gy 3
chr6-82273943-82274750 0.034501994759701 2.214693103142450 0.128000000000000 0.030000000000000 1.000000000000000 6Gy_vs_0Gy 3
chr6-136510800-136511816 0.034501994759701 2.214693103142450 0.128000000000000 0.030000000000000 1.000000000000000 6Gy_vs_0Gy 3
chr6-166275525-166276000 0.034501994759701 2.214693103142450 0.128000000000000 0.030000000000000 1.000000000000000 6Gy_vs_0Gy 3
chr7-36179650-36180691 0.034501994759701 2.214693103142450 0.128000000000000 0.030000000000000 1.000000000000000 6Gy_vs_0Gy 3
chr7-71345464-71346616 0.034501994759701 2.214693103142450 0.128000000000000 0.030000000000000 1.000000000000000 6Gy_vs_0Gy 3
chr8-133449260-133449876 0.034501994759701 2.214693103142450 0.128000000000000 0.030000000000000 1.000000000000000 6Gy_vs_0Gy 3
chr9-119268933-119269450 0.034501994759701 2.340138792956790 0.128000000000000 0.030000000000000 1.000000000000000 6Gy_vs_0Gy 3
chr9-136933968-136934660 0.034501994759701 2.214693103142450 0.128000000000000 0.030000000000000 1.000000000000000 6Gy_vs_0Gy 3
chr10-12348582-12349792 0.034501994759701 2.214693103142450 0.128000000000000 0.030000000000000 1.000000000000000 6Gy_vs_0Gy 3
chr10-72328096-72328619 0.034501994759701 2.214693103142450 0.128000000000000 0.030000000000000 1.000000000000000 6Gy_vs_0Gy 3
chr10-95815363-95816066 0.034501994759701 2.340138792956790 0.128000000000000 0.030000000000000 1.000000000000000 6Gy_vs_0Gy 3
chr11-119427284-119427531 0.034501994759701 2.214693103142450 0.128000000000000 0.030000000000000 1.000000000000000 6Gy_vs_0Gy 3
chr12-57898748-57899439 0.034501994759701 2.214693103142450 0.128000000000000 0.030000000000000 1.000000000000000 6Gy_vs_0Gy 3
chr12-98758366-98758662 0.034501994759701 2.214693103142450 0.128000000000000 0.030000000000000 1.000000000000000 6Gy_vs_0Gy 3
chr12-106145478-106146390 0.034501994759701 2.214693103142450 0.128000000000000 0.030000000000000 1.000000000000000 6Gy_vs_0Gy 3
chr12-133181174-133181977 0.034501994759701 2.214693103142450 0.128000000000000 0.030000000000000 1.000000000000000 6Gy_vs_0Gy 3
chr14-89819375-89820634 0.034501994759701 2.214693103142450 0.128000000000000 0.030000000000000 1.000000000000000 6Gy_vs_0Gy 3
chr15-87783690-87784745 0.034501994759701 2.214693103142450 0.128000000000000 0.030000000000000 1.000000000000000 6Gy_vs_0Gy 3
chr16-3064984-3065674 0.034501994759701 2.214693103142450 0.128000000000000 0.030000000000000 1.000000000000000 6Gy_vs_0Gy 3
chr16-3982914-3983512 0.034501994759701 2.214693103142450 0.128000000000000 0.030000000000000 1.000000000000000 6Gy_vs_0Gy 3
chr16-8896721-8897480 0.034501994759701 2.214693103142450 0.128000000000000 0.030000000000000 1.000000000000000 6Gy_vs_0Gy 3
chr17-32161491-32162428 0.034501994759701 2.214693103142450 0.128000000000000 0.030000000000000 1.000000000000000 6Gy_vs_0Gy 3
chr17-32568916-32569750 0.034501994759701 2.214693103142450 0.128000000000000 0.030000000000000 1.000000000000000 6Gy_vs_0Gy 3
chr19-5891539-5892828 0.034501994759701 2.214693103142450 0.128000000000000 0.030000000000000 1.000000000000000 6Gy_vs_0Gy 3
chr20-5862890-5863739 0.034501994759701 2.214693103142450 0.128000000000000 0.030000000000000 1.000000000000000 6Gy_vs_0Gy 3
chr20-35994828-35995383 0.034501994759701 2.214693103142450 0.128000000000000 0.030000000000000 1.000000000000000 6Gy_vs_0Gy 3
chrX-78065882-78066550 0.034501994759701 2.214693103142450 0.128000000000000 0.030000000000000 1.000000000000000 6Gy_vs_0Gy 3
chr15-65000069-65001584 0.034576539847433 1.063554389792240 0.385000000000000 0.242000000000000 1.000000000000000 6Gy_vs_0Gy 3
chr8-82233099-82233827 0.034632185791968 1.925413640741510 0.103000000000000 0.015000000000000 1.000000000000000 6Gy_vs_0Gy 3
chr14-72499325-72500735 0.034770124834870 1.217745196737360 0.244000000000000 0.106000000000000 1.000000000000000 6Gy_vs_0Gy 3
chr3-27193908-27195314 0.034791207972602 1.395766070134180 0.256000000000000 0.121000000000000 1.000000000000000 6Gy_vs_0Gy 3
chr20-20452026-20452811 0.034826087060521 1.173676051676290 0.346000000000000 0.197000000000000 1.000000000000000 6Gy_vs_0Gy 3
chr15-73752186-73753440 0.034830481573758 -1.562006262837900 0.090000000000000 0.212000000000000 1.000000000000000 6Gy_vs_0Gy 3
chr1-224168595-224169387 0.034873582371689 1.173440610859310 0.244000000000000 0.106000000000000 1.000000000000000 6Gy_vs_0Gy 3
chr17-17838096-17838501 0.034873582371689 1.173440610859310 0.244000000000000 0.106000000000000 1.000000000000000 6Gy_vs_0Gy 3
chr1-158101567-158102315 0.035014512376837 1.755644787475670 0.103000000000000 0.015000000000000 1.000000000000000 6Gy_vs_0Gy 3
chr1-231359114-231359429 0.035014512376837 1.755644787475670 0.103000000000000 0.015000000000000 1.000000000000000 6Gy_vs_0Gy 3
chr1-239897994-239898452 0.035014512376837 1.755644787475670 0.103000000000000 0.015000000000000 1.000000000000000 6Gy_vs_0Gy 3
chr3-109805019-109805490 0.035014512376837 1.755644787475670 0.103000000000000 0.015000000000000 1.000000000000000 6Gy_vs_0Gy 3
chr4-84568134-84568837 0.035014512376837 1.755644787475670 0.103000000000000 0.015000000000000 1.000000000000000 6Gy_vs_0Gy 3
chr10-96844190-96844970 0.035014512376837 1.755644787475670 0.103000000000000 0.015000000000000 1.000000000000000 6Gy_vs_0Gy 3
chr19-2281837-2282535 0.035014512376837 1.755644787475670 0.103000000000000 0.015000000000000 1.000000000000000 6Gy_vs_0Gy 3
chr9-88399226-88400433 0.035022073761390 1.015064436969460 0.346000000000000 0.197000000000000 1.000000000000000 6Gy_vs_0Gy 3
chr2-9966707-9967621 0.035029448762200 1.150655349229690 0.244000000000000 0.106000000000000 1.000000000000000 6Gy_vs_0Gy 3
chr4-610395-611121 0.035029448762200 1.150655349229690 0.244000000000000 0.106000000000000 1.000000000000000 6Gy_vs_0Gy 3
chr6-21915588-21916340 0.035029448762200 1.150655349229690 0.244000000000000 0.106000000000000 1.000000000000000 6Gy_vs_0Gy 3
chr19-48107308-48107992 0.035029448762200 1.150655349229690 0.244000000000000 0.106000000000000 1.000000000000000 6Gy_vs_0Gy 3
chr15-47574797-47575692 0.035036543643126 1.343313530966770 0.256000000000000 0.121000000000000 1.000000000000000 6Gy_vs_0Gy 3
chr20-48259863-48260889 0.035036543643126 1.395766070134180 0.256000000000000 0.121000000000000 1.000000000000000 6Gy_vs_0Gy 3
chr10-29873510-29874969 0.035064510746825 1.493911915274420 0.103000000000000 0.015000000000000 1.000000000000000 6Gy_vs_0Gy 3
chr6-155170807-155172366 0.035145488599602 1.106451684124150 0.282000000000000 0.136000000000000 1.000000000000000 6Gy_vs_0Gy 3
chr6-36360307-36361003 0.035173775693901 -1.432641486952230 0.090000000000000 0.212000000000000 1.000000000000000 6Gy_vs_0Gy 3
chr11-35210652-35211400 0.035173775693901 -1.520069335641610 0.090000000000000 0.212000000000000 1.000000000000000 6Gy_vs_0Gy 3
chr1-203559430-203559892 0.035185499144055 1.136984402707710 0.295000000000000 0.152000000000000 1.000000000000000 6Gy_vs_0Gy 3
chr6-115091162-115091866 0.035185499144055 1.136984402707710 0.295000000000000 0.152000000000000 1.000000000000000 6Gy_vs_0Gy 3
chr19-40671286-40672063 0.035185499144055 1.136984402707710 0.295000000000000 0.152000000000000 1.000000000000000 6Gy_vs_0Gy 3
chr1-156607940-156608440 0.035190026563305 1.756758904755330 0.154000000000000 0.045000000000000 1.000000000000000 6Gy_vs_0Gy 3
chr2-11482504-11483825 0.035190026563305 1.756758904755330 0.154000000000000 0.045000000000000 1.000000000000000 6Gy_vs_0Gy 3
chr2-169011964-169012654 0.035190026563305 1.756758904755330 0.154000000000000 0.045000000000000 1.000000000000000 6Gy_vs_0Gy 3
chr3-86928887-86929625 0.035190026563305 1.756758904755330 0.154000000000000 0.045000000000000 1.000000000000000 6Gy_vs_0Gy 3
chr4-104524051-104525108 0.035190026563305 1.756758904755330 0.154000000000000 0.045000000000000 1.000000000000000 6Gy_vs_0Gy 3
chr6-166903130-166904682 0.035190026563305 1.756758904755330 0.154000000000000 0.045000000000000 1.000000000000000 6Gy_vs_0Gy 3
chr9-68704761-68705855 0.035190026563305 1.756758904755330 0.154000000000000 0.045000000000000 1.000000000000000 6Gy_vs_0Gy 3
chr9-109018699-109019261 0.035190026563305 1.756758904755330 0.154000000000000 0.045000000000000 1.000000000000000 6Gy_vs_0Gy 3
chr10-10092013-10092945 0.035190026563305 1.756758904755330 0.154000000000000 0.045000000000000 1.000000000000000 6Gy_vs_0Gy 3
chr10-72886656-72887450 0.035190026563305 1.756758904755330 0.154000000000000 0.045000000000000 1.000000000000000 6Gy_vs_0Gy 3
chr11-7667457-7667778 0.035190026563305 1.756758904755330 0.154000000000000 0.045000000000000 1.000000000000000 6Gy_vs_0Gy 3
chr11-74929608-74930316 0.035190026563305 1.756758904755330 0.154000000000000 0.045000000000000 1.000000000000000 6Gy_vs_0Gy 3
chr12-50659771-50660004 0.035190026563305 1.756758904755330 0.154000000000000 0.045000000000000 1.000000000000000 6Gy_vs_0Gy 3
chr12-122054116-122054706 0.035190026563305 1.756758904755330 0.154000000000000 0.045000000000000 1.000000000000000 6Gy_vs_0Gy 3
chr16-18804083-18804763 0.035190026563305 1.756758904755330 0.154000000000000 0.045000000000000 1.000000000000000 6Gy_vs_0Gy 3
chr19-58330491-58330810 0.035190026563305 1.756758904755330 0.154000000000000 0.045000000000000 1.000000000000000 6Gy_vs_0Gy 3
chr22-34637244-34637833 0.035190026563305 1.756758904755330 0.154000000000000 0.045000000000000 1.000000000000000 6Gy_vs_0Gy 3
chr22-45008550-45010397 0.035190026563305 1.756758904755330 0.154000000000000 0.045000000000000 1.000000000000000 6Gy_vs_0Gy 3
chr8-130527774-130528934 0.035242104808589 1.080501783194720 0.295000000000000 0.152000000000000 1.000000000000000 6Gy_vs_0Gy 3
chr19-54561673-54562310 0.035249676894252 1.420962963607780 0.179000000000000 0.061000000000000 1.000000000000000 6Gy_vs_0Gy 3
chr2-152542417-152543533 0.035302785885091 1.288881772170760 0.256000000000000 0.121000000000000 1.000000000000000 6Gy_vs_0Gy 3
chr19-1066786-1067803 0.035302785885091 1.288881772170760 0.256000000000000 0.121000000000000 1.000000000000000 6Gy_vs_0Gy 3
chr15-91942411-91943349 0.035313147326979 1.606349492472120 0.282000000000000 0.152000000000000 1.000000000000000 6Gy_vs_0Gy 3
chr5-115261975-115263179 0.035332793321600 1.120827397854210 0.205000000000000 0.076000000000000 1.000000000000000 6Gy_vs_0Gy 3
chr12-124581196-124581707 0.035332793321600 1.120827397854210 0.205000000000000 0.076000000000000 1.000000000000000 6Gy_vs_0Gy 3
chr19-11345994-11346873 0.035390794331215 1.012563805556770 0.449000000000000 0.318000000000000 1.000000000000000 6Gy_vs_0Gy 3
chr1-47436492-47436761 0.035399772076808 -1.823282049620260 0.038000000000000 0.136000000000000 1.000000000000000 6Gy_vs_0Gy 3
chr1-55998059-55999012 0.035399772076808 2.077291803475890 0.128000000000000 0.030000000000000 1.000000000000000 6Gy_vs_0Gy 3
chr1-92496300-92496721 0.035399772076808 2.077291803475890 0.128000000000000 0.030000000000000 1.000000000000000 6Gy_vs_0Gy 3
chr1-173431222-173431511 0.035399772076808 -1.823282049620260 0.038000000000000 0.136000000000000 1.000000000000000 6Gy_vs_0Gy 3
chr2-64020580-64020957 0.035399772076808 -1.823282049620260 0.038000000000000 0.136000000000000 1.000000000000000 6Gy_vs_0Gy 3
chr2-88364833-88366107 0.035399772076808 2.077291803475890 0.128000000000000 0.030000000000000 1.000000000000000 6Gy_vs_0Gy 3
chr2-152814229-152815011 0.035399772076808 2.077291803475890 0.128000000000000 0.030000000000000 1.000000000000000 6Gy_vs_0Gy 3
chr2-159981981-159983065 0.035399772076808 2.077291803475890 0.128000000000000 0.030000000000000 1.000000000000000 6Gy_vs_0Gy 3
chr2-225464145-225465313 0.035399772076808 2.077291803475890 0.128000000000000 0.030000000000000 1.000000000000000 6Gy_vs_0Gy 3
chr2-234873140-234874147 0.035399772076808 2.077291803475890 0.128000000000000 0.030000000000000 1.000000000000000 6Gy_vs_0Gy 3
chr3-40843766-40844219 0.035399772076808 2.077291803475890 0.128000000000000 0.030000000000000 1.000000000000000 6Gy_vs_0Gy 3
chr3-63993440-63993962 0.035399772076808 2.077291803475890 0.128000000000000 0.030000000000000 1.000000000000000 6Gy_vs_0Gy 3
chr4-3879629-3880911 0.035399772076808 -1.823282049620260 0.038000000000000 0.136000000000000 1.000000000000000 6Gy_vs_0Gy 3
chr4-29541543-29542243 0.035399772076808 2.077291803475890 0.128000000000000 0.030000000000000 1.000000000000000 6Gy_vs_0Gy 3
chr4-38600674-38602114 0.035399772076808 2.077291803475890 0.128000000000000 0.030000000000000 1.000000000000000 6Gy_vs_0Gy 3
chr4-122962914-122963584 0.035399772076808 2.077291803475890 0.128000000000000 0.030000000000000 1.000000000000000 6Gy_vs_0Gy 3
chr4-168724679-168725275 0.035399772076808 2.077291803475890 0.128000000000000 0.030000000000000 1.000000000000000 6Gy_vs_0Gy 3
chr5-15662803-15663736 0.035399772076808 -1.823282049620260 0.038000000000000 0.136000000000000 1.000000000000000 6Gy_vs_0Gy 3
chr5-59793938-59794514 0.035399772076808 -1.823282049620260 0.038000000000000 0.136000000000000 1.000000000000000 6Gy_vs_0Gy 3
chr5-63045186-63045833 0.035399772076808 2.077291803475890 0.128000000000000 0.030000000000000 1.000000000000000 6Gy_vs_0Gy 3
chr5-96855118-96856000 0.035399772076808 2.077291803475890 0.128000000000000 0.030000000000000 1.000000000000000 6Gy_vs_0Gy 3
chr6-117605231-117605486 0.035399772076808 2.077291803475890 0.128000000000000 0.030000000000000 1.000000000000000 6Gy_vs_0Gy 3
chr6-137541474-137542354 0.035399772076808 2.077291803475890 0.128000000000000 0.030000000000000 1.000000000000000 6Gy_vs_0Gy 3
chr6-149844065-149844321 0.035399772076808 -1.823282049620260 0.038000000000000 0.136000000000000 1.000000000000000 6Gy_vs_0Gy 3
chr7-32512356-32512620 0.035399772076808 2.077291803475890 0.128000000000000 0.030000000000000 1.000000000000000 6Gy_vs_0Gy 3
chr7-48154557-48155323 0.035399772076808 2.077291803475890 0.128000000000000 0.030000000000000 1.000000000000000 6Gy_vs_0Gy 3
chr7-75674534-75674997 0.035399772076808 2.077291803475890 0.128000000000000 0.030000000000000 1.000000000000000 6Gy_vs_0Gy 3
chr7-104223938-104224796 0.035399772076808 2.077291803475890 0.128000000000000 0.030000000000000 1.000000000000000 6Gy_vs_0Gy 3
chr7-150977911-150978510 0.035399772076808 2.077291803475890 0.128000000000000 0.030000000000000 1.000000000000000 6Gy_vs_0Gy 3
chr8-17661409-17661981 0.035399772076808 2.077291803475890 0.128000000000000 0.030000000000000 1.000000000000000 6Gy_vs_0Gy 3
chr8-30600707-30601056 0.035399772076808 -1.823282049620260 0.038000000000000 0.136000000000000 1.000000000000000 6Gy_vs_0Gy 3
chr8-33811832-33813051 0.035399772076808 2.077291803475890 0.128000000000000 0.030000000000000 1.000000000000000 6Gy_vs_0Gy 3
chr8-68967492-68968118 0.035399772076808 2.077291803475890 0.128000000000000 0.030000000000000 1.000000000000000 6Gy_vs_0Gy 3
chr8-103196668-103197870 0.035399772076808 2.077291803475890 0.128000000000000 0.030000000000000 1.000000000000000 6Gy_vs_0Gy 3
chr8-120365132-120365818 0.035399772076808 2.077291803475890 0.128000000000000 0.030000000000000 1.000000000000000 6Gy_vs_0Gy 3
chr8-126499716-126500262 0.035399772076808 2.077291803475890 0.128000000000000 0.030000000000000 1.000000000000000 6Gy_vs_0Gy 3
chr8-127566889-127567798 0.035399772076808 2.077291803475890 0.128000000000000 0.030000000000000 1.000000000000000 6Gy_vs_0Gy 3
chr8-130634330-130635120 0.035399772076808 2.077291803475890 0.128000000000000 0.030000000000000 1.000000000000000 6Gy_vs_0Gy 3
chr9-36956234-36957223 0.035399772076808 -1.823282049620260 0.038000000000000 0.136000000000000 1.000000000000000 6Gy_vs_0Gy 3
chr9-75001997-75002748 0.035399772076808 2.077291803475890 0.128000000000000 0.030000000000000 1.000000000000000 6Gy_vs_0Gy 3
chr9-83956145-83957083 0.035399772076808 -1.823282049620260 0.038000000000000 0.136000000000000 1.000000000000000 6Gy_vs_0Gy 3
chr9-84860188-84860787 0.035399772076808 2.077291803475890 0.128000000000000 0.030000000000000 1.000000000000000 6Gy_vs_0Gy 3
chr9-124306152-124306655 0.035399772076808 -1.823282049620260 0.038000000000000 0.136000000000000 1.000000000000000 6Gy_vs_0Gy 3
chr10-73848870-73849397 0.035399772076808 -1.823282049620260 0.038000000000000 0.136000000000000 1.000000000000000 6Gy_vs_0Gy 3
chr11-46528411-46529630 0.035399772076808 -1.823282049620260 0.038000000000000 0.136000000000000 1.000000000000000 6Gy_vs_0Gy 3
chr11-58653972-58654483 0.035399772076808 -1.823282049620260 0.038000000000000 0.136000000000000 1.000000000000000 6Gy_vs_0Gy 3
chr11-63837261-63837472 0.035399772076808 2.077291803475890 0.128000000000000 0.030000000000000 1.000000000000000 6Gy_vs_0Gy 3
chr11-99015749-99016126 0.035399772076808 2.077291803475890 0.128000000000000 0.030000000000000 1.000000000000000 6Gy_vs_0Gy 3
chr11-110425944-110426458 0.035399772076808 2.077291803475890 0.128000000000000 0.030000000000000 1.000000000000000 6Gy_vs_0Gy 3
chr11-130131903-130132595 0.035399772076808 2.077291803475890 0.128000000000000 0.030000000000000 1.000000000000000 6Gy_vs_0Gy 3
chr13-28753503-28753892 0.035399772076808 2.077291803475890 0.128000000000000 0.030000000000000 1.000000000000000 6Gy_vs_0Gy 3
chr13-64314181-64314872 0.035399772076808 2.077291803475890 0.128000000000000 0.030000000000000 1.000000000000000 6Gy_vs_0Gy 3
chr14-49999138-49999490 0.035399772076808 2.077291803475890 0.128000000000000 0.030000000000000 1.000000000000000 6Gy_vs_0Gy 3
chr14-57982763-57983303 0.035399772076808 2.077291803475890 0.128000000000000 0.030000000000000 1.000000000000000 6Gy_vs_0Gy 3
chr14-75877127-75877735 0.035399772076808 2.077291803475890 0.128000000000000 0.030000000000000 1.000000000000000 6Gy_vs_0Gy 3
chr15-76973076-76973799 0.035399772076808 2.077291803475890 0.128000000000000 0.030000000000000 1.000000000000000 6Gy_vs_0Gy 3
chr15-85615900-85616283 0.035399772076808 2.077291803475890 0.128000000000000 0.030000000000000 1.000000000000000 6Gy_vs_0Gy 3
chr16-12036879-12037390 0.035399772076808 -1.823282049620260 0.038000000000000 0.136000000000000 1.000000000000000 6Gy_vs_0Gy 3
chr16-12613376-12614015 0.035399772076808 2.077291803475890 0.128000000000000 0.030000000000000 1.000000000000000 6Gy_vs_0Gy 3
chr17-35667936-35668607 0.035399772076808 2.077291803475890 0.128000000000000 0.030000000000000 1.000000000000000 6Gy_vs_0Gy 3
chr17-46940630-46941097 0.035399772076808 2.077291803475890 0.128000000000000 0.030000000000000 1.000000000000000 6Gy_vs_0Gy 3
chr17-49459392-49459873 0.035399772076808 2.077291803475890 0.128000000000000 0.030000000000000 1.000000000000000 6Gy_vs_0Gy 3
chr18-23296747-23297415 0.035399772076808 2.077291803475890 0.128000000000000 0.030000000000000 1.000000000000000 6Gy_vs_0Gy 3
chr18-37852906-37854183 0.035399772076808 2.077291803475890 0.128000000000000 0.030000000000000 1.000000000000000 6Gy_vs_0Gy 3
chr19-5452710-5453244 0.035399772076808 2.077291803475890 0.128000000000000 0.030000000000000 1.000000000000000 6Gy_vs_0Gy 3
chr19-57803437-57804269 0.035399772076808 -1.823282049620260 0.038000000000000 0.136000000000000 1.000000000000000 6Gy_vs_0Gy 3
chr20-29496829-29497902 0.035399772076808 2.077291803475890 0.128000000000000 0.030000000000000 1.000000000000000 6Gy_vs_0Gy 3
chr20-50619316-50619685 0.035399772076808 -1.823282049620260 0.038000000000000 0.136000000000000 1.000000000000000 6Gy_vs_0Gy 3
chr21-38434887-38435542 0.035399772076808 2.077291803475890 0.128000000000000 0.030000000000000 1.000000000000000 6Gy_vs_0Gy 3
chr22-26721958-26722505 0.035399772076808 2.077291803475890 0.128000000000000 0.030000000000000 1.000000000000000 6Gy_vs_0Gy 3
chrX-119389031-119390316 0.035399772076808 2.077291803475890 0.128000000000000 0.030000000000000 1.000000000000000 6Gy_vs_0Gy 3
chrX-140346652-140347128 0.035399772076808 -1.823282049620260 0.038000000000000 0.136000000000000 1.000000000000000 6Gy_vs_0Gy 3
chrX-151970353-151971111 0.035399772076808 2.077291803475890 0.128000000000000 0.030000000000000 1.000000000000000 6Gy_vs_0Gy 3
chrX-154737857-154738380 0.035399772076808 2.077291803475890 0.128000000000000 0.030000000000000 1.000000000000000 6Gy_vs_0Gy 3
chr5-107673423-107673906 0.035457308654048 -1.355343290701500 0.077000000000000 0.197000000000000 1.000000000000000 6Gy_vs_0Gy 3
chr7-32905059-32905649 0.035457308654048 -1.355343290701500 0.077000000000000 0.197000000000000 1.000000000000000 6Gy_vs_0Gy 3
chr7-79453353-79454773 0.035529343023754 1.034369893592470 0.385000000000000 0.227000000000000 1.000000000000000 6Gy_vs_0Gy 3
chr1-149891212-149891736 0.035602047391715 1.342801305970840 0.179000000000000 0.061000000000000 1.000000000000000 6Gy_vs_0Gy 3
chr4-10805135-10806317 0.035602047391715 1.342801305970840 0.179000000000000 0.061000000000000 1.000000000000000 6Gy_vs_0Gy 3
chr8-41766598-41768111 0.035602047391715 1.342801305970840 0.179000000000000 0.061000000000000 1.000000000000000 6Gy_vs_0Gy 3
chr9-112902806-112903512 0.035602047391715 1.342801305970840 0.179000000000000 0.061000000000000 1.000000000000000 6Gy_vs_0Gy 3
chr20-44684607-44685582 0.035602047391715 1.342801305970840 0.179000000000000 0.061000000000000 1.000000000000000 6Gy_vs_0Gy 3
chrX-124223479-124223991 0.035602047391715 1.342801305970840 0.179000000000000 0.061000000000000 1.000000000000000 6Gy_vs_0Gy 3
chr14-93712435-93713852 0.035637443647587 1.474328498885220 0.218000000000000 0.091000000000000 1.000000000000000 6Gy_vs_0Gy 3
chr2-43218703-43220330 0.035676652081959 1.065391585173400 0.385000000000000 0.242000000000000 1.000000000000000 6Gy_vs_0Gy 3
chr3-157085947-157086618 0.035703798894307 1.757316557845160 0.154000000000000 0.045000000000000 1.000000000000000 6Gy_vs_0Gy 3
chr6-37515775-37516816 0.035716999923488 1.038750785548970 0.346000000000000 0.197000000000000 1.000000000000000 6Gy_vs_0Gy 3
chr8-124271089-124272306 0.035729343061267 2.079466944349060 0.192000000000000 0.076000000000000 1.000000000000000 6Gy_vs_0Gy 3
chr1-230748912-230749614 0.035731916970720 1.828013885370760 0.192000000000000 0.076000000000000 1.000000000000000 6Gy_vs_0Gy 3
chr19-29326133-29326936 0.035770033428734 1.137243900951350 0.410000000000000 0.288000000000000 1.000000000000000 6Gy_vs_0Gy 3
chr6-134428352-134428855 0.035772649967951 -1.133218475406120 0.064000000000000 0.182000000000000 1.000000000000000 6Gy_vs_0Gy 3
chr1-219385633-219386263 0.035869127441477 1.420962963607780 0.218000000000000 0.091000000000000 1.000000000000000 6Gy_vs_0Gy 3
chr4-113755806-113756394 0.035869127441477 1.420962963607780 0.218000000000000 0.091000000000000 1.000000000000000 6Gy_vs_0Gy 3
chr10-10418047-10418786 0.035869127441477 1.420962963607780 0.218000000000000 0.091000000000000 1.000000000000000 6Gy_vs_0Gy 3
chr11-113048637-113049864 0.035869127441477 1.420962963607780 0.218000000000000 0.091000000000000 1.000000000000000 6Gy_vs_0Gy 3
chr12-75444225-75444806 0.035869127441477 1.420962963607780 0.218000000000000 0.091000000000000 1.000000000000000 6Gy_vs_0Gy 3
chr19-29872920-29873882 0.035869127441477 1.420962963607780 0.218000000000000 0.091000000000000 1.000000000000000 6Gy_vs_0Gy 3
chrX-13658526-13659446 0.035869127441477 1.494933943685890 0.218000000000000 0.091000000000000 1.000000000000000 6Gy_vs_0Gy 3
chrX-21153472-21153858 0.035869127441477 1.420962963607780 0.218000000000000 0.091000000000000 1.000000000000000 6Gy_vs_0Gy 3
chr5-150522514-150524040 0.035909828981551 1.080083909466030 0.179000000000000 0.061000000000000 1.000000000000000 6Gy_vs_0Gy 3
chr13-36918965-36920616 0.035910020554625 1.343233468218380 0.256000000000000 0.121000000000000 1.000000000000000 6Gy_vs_0Gy 3
chr19-48574500-48575085 0.035910415065731 1.281853302695220 0.256000000000000 0.121000000000000 1.000000000000000 6Gy_vs_0Gy 3
chr20-46872192-46872989 0.035910415065731 1.281853302695220 0.256000000000000 0.121000000000000 1.000000000000000 6Gy_vs_0Gy 3
chr19-52007282-52008856 0.035937152237665 1.038750785548970 0.321000000000000 0.167000000000000 1.000000000000000 6Gy_vs_0Gy 3
chr3-58005660-58006027 0.036040479295113 1.664254017434780 0.154000000000000 0.045000000000000 1.000000000000000 6Gy_vs_0Gy 3
chr6-138288356-138289103 0.036040479295113 1.664254017434780 0.154000000000000 0.045000000000000 1.000000000000000 6Gy_vs_0Gy 3
chr14-91351947-91352428 0.036040479295113 1.664254017434780 0.154000000000000 0.045000000000000 1.000000000000000 6Gy_vs_0Gy 3
chr17-6435773-6436372 0.036040479295113 1.664254017434780 0.154000000000000 0.045000000000000 1.000000000000000 6Gy_vs_0Gy 3
chr17-76446525-76447331 0.036040479295113 1.664254017434780 0.154000000000000 0.045000000000000 1.000000000000000 6Gy_vs_0Gy 3
chr18-21345601-21346505 0.036082840634492 1.205960571980160 0.295000000000000 0.152000000000000 1.000000000000000 6Gy_vs_0Gy 3
chr20-6053517-6054613 0.036090698554115 1.979017442360570 0.128000000000000 0.030000000000000 1.000000000000000 6Gy_vs_0Gy 3
chr1-9658968-9659911 0.036097523539847 1.173440610859310 0.244000000000000 0.106000000000000 1.000000000000000 6Gy_vs_0Gy 3
chr4-119050078-119051056 0.036143954150154 1.021704210191090 0.346000000000000 0.197000000000000 1.000000000000000 6Gy_vs_0Gy 3
chr15-45278912-45279720 0.036143954150154 1.021704210191090 0.346000000000000 0.197000000000000 1.000000000000000 6Gy_vs_0Gy 3
chr11-35658088-35658931 0.036170693285914 1.021543241396270 0.244000000000000 0.106000000000000 1.000000000000000 6Gy_vs_0Gy 3
chr8-55101022-55102236 0.036411094961778 -1.698494559617960 0.038000000000000 0.136000000000000 1.000000000000000 6Gy_vs_0Gy 3
chr9-36206700-36208328 0.036423838838947 1.038750785548970 0.333000000000000 0.182000000000000 1.000000000000000 6Gy_vs_0Gy 3
chr7-50299412-50300060 0.036437300448978 1.979017442360570 0.128000000000000 0.030000000000000 1.000000000000000 6Gy_vs_0Gy 3
chr14-66458667-66459897 0.036444538672567 1.342993341300470 0.179000000000000 0.061000000000000 1.000000000000000 6Gy_vs_0Gy 3
chrX-14936215-14936991 0.036510999097719 1.395766070134180 0.269000000000000 0.136000000000000 1.000000000000000 6Gy_vs_0Gy 3
chr20-44576811-44577241 0.036518542480597 1.343313530966770 0.269000000000000 0.136000000000000 1.000000000000000 6Gy_vs_0Gy 3
chr8-127793944-127796096 0.036610018988581 1.112344574046850 0.385000000000000 0.242000000000000 1.000000000000000 6Gy_vs_0Gy 3
chr6-116450513-116451645 0.036641466089200 1.112060445336150 0.244000000000000 0.106000000000000 1.000000000000000 6Gy_vs_0Gy 3
chr1-147515206-147515866 0.036671443570350 1.664254017434780 0.154000000000000 0.045000000000000 1.000000000000000 6Gy_vs_0Gy 3
chr6-160831436-160832214 0.036671443570350 1.664254017434780 0.154000000000000 0.045000000000000 1.000000000000000 6Gy_vs_0Gy 3
chr14-93139003-93139575 0.036768481224417 1.243319189391480 0.179000000000000 0.061000000000000 1.000000000000000 6Gy_vs_0Gy 3
chrX-120457613-120458599 0.036768481224417 1.243319189391480 0.179000000000000 0.061000000000000 1.000000000000000 6Gy_vs_0Gy 3
chr7-147508782-147509718 0.036771014543619 1.080292804049630 0.244000000000000 0.106000000000000 1.000000000000000 6Gy_vs_0Gy 3
chrX-10832868-10833913 0.036771014543619 1.080292804049630 0.244000000000000 0.106000000000000 1.000000000000000 6Gy_vs_0Gy 3
chr8-79299446-79300391 0.036816510442655 1.872164032479270 0.128000000000000 0.030000000000000 1.000000000000000 6Gy_vs_0Gy 3
chr9-33319799-33321469 0.036935152301915 1.002666469175440 0.385000000000000 0.242000000000000 1.000000000000000 6Gy_vs_0Gy 3
chr14-69684571-69686038 0.037013912446607 1.564771900855420 0.154000000000000 0.045000000000000 1.000000000000000 6Gy_vs_0Gy 3
chr20-51731542-51732572 0.037013912446607 1.564771900855420 0.154000000000000 0.045000000000000 1.000000000000000 6Gy_vs_0Gy 3
chr22-20550473-20551636 0.037013912446607 1.564771900855420 0.154000000000000 0.045000000000000 1.000000000000000 6Gy_vs_0Gy 3
chr20-46558315-46558865 0.037014998930878 1.288881772170760 0.256000000000000 0.121000000000000 1.000000000000000 6Gy_vs_0Gy 3
chr3-140585601-140586448 0.037023249211127 1.342993341300470 0.179000000000000 0.061000000000000 1.000000000000000 6Gy_vs_0Gy 3
chr8-143950776-143951176 0.037077640249046 -1.410056049791020 0.090000000000000 0.212000000000000 1.000000000000000 6Gy_vs_0Gy 3
chr5-100534730-100536053 0.037094742448231 1.127795401044620 0.308000000000000 0.167000000000000 1.000000000000000 6Gy_vs_0Gy 3
chr1-113592971-113594339 0.037116148108903 -1.339571739770490 0.090000000000000 0.212000000000000 1.000000000000000 6Gy_vs_0Gy 3
chr2-16678793-16679376 0.037116148108903 -1.339571739770490 0.090000000000000 0.212000000000000 1.000000000000000 6Gy_vs_0Gy 3
chr5-163408239-163408775 0.037128518864595 -1.698494559617960 0.038000000000000 0.136000000000000 1.000000000000000 6Gy_vs_0Gy 3
chr5-31638505-31639492 0.037159061362745 1.021704210191090 0.359000000000000 0.212000000000000 1.000000000000000 6Gy_vs_0Gy 3
chr9-116096000-116096497 0.037165031513906 1.872164032479270 0.128000000000000 0.030000000000000 1.000000000000000 6Gy_vs_0Gy 3
chr11-68021142-68021608 0.037165031513906 1.872164032479270 0.128000000000000 0.030000000000000 1.000000000000000 6Gy_vs_0Gy 3
chr13-36130559-36131611 0.037165031513906 1.872164032479270 0.128000000000000 0.030000000000000 1.000000000000000 6Gy_vs_0Gy 3
chr20-62887426-62888466 0.037165620208011 1.828013885370760 0.192000000000000 0.076000000000000 1.000000000000000 6Gy_vs_0Gy 3
chr15-62109991-62111106 0.037195558066162 -1.304529728878300 0.103000000000000 0.227000000000000 1.000000000000000 6Gy_vs_0Gy 3
chr3-195545981-195546701 0.037206488484311 1.028795505258960 0.346000000000000 0.197000000000000 1.000000000000000 6Gy_vs_0Gy 3
chr19-17134712-17135950 0.037218909614929 1.125502806710230 0.359000000000000 0.212000000000000 1.000000000000000 6Gy_vs_0Gy 3
chr7-50826560-50827582 0.037238806282380 1.163072204610620 0.385000000000000 0.242000000000000 1.000000000000000 6Gy_vs_0Gy 3
chr1-36128226-36128983 0.037262235847065 1.410220392927360 0.218000000000000 0.091000000000000 1.000000000000000 6Gy_vs_0Gy 3
chr3-64488978-64490235 0.037262235847065 1.474328498885220 0.218000000000000 0.091000000000000 1.000000000000000 6Gy_vs_0Gy 3
chr6-40957845-40958888 0.037262235847065 1.410220392927360 0.218000000000000 0.091000000000000 1.000000000000000 6Gy_vs_0Gy 3
chr19-45164427-45165085 0.037262235847065 1.410220392927360 0.218000000000000 0.091000000000000 1.000000000000000 6Gy_vs_0Gy 3
chr3-14651106-14652289 0.037268939636267 1.070008918864770 0.474000000000000 0.348000000000000 1.000000000000000 6Gy_vs_0Gy 3
chr3-27677387-27678098 0.037284952636890 1.053999144956730 0.282000000000000 0.136000000000000 1.000000000000000 6Gy_vs_0Gy 3
chr8-107485439-107486187 0.037287936719485 1.232315550848920 0.256000000000000 0.121000000000000 1.000000000000000 6Gy_vs_0Gy 3
chr10-68074184-68075565 0.037311433125809 1.012563805556770 0.487000000000000 0.348000000000000 1.000000000000000 6Gy_vs_0Gy 3
chr16-69761966-69763225 0.037319247786883 1.031605113800980 0.295000000000000 0.152000000000000 1.000000000000000 6Gy_vs_0Gy 3
chr8-8917506-8918163 0.037463967013728 1.342993341300470 0.218000000000000 0.091000000000000 1.000000000000000 6Gy_vs_0Gy 3
chr9-4832809-4833513 0.037463967013728 1.342993341300470 0.218000000000000 0.091000000000000 1.000000000000000 6Gy_vs_0Gy 3
chr10-107441760-107442498 0.037463967013728 1.342993341300470 0.218000000000000 0.091000000000000 1.000000000000000 6Gy_vs_0Gy 3
chrX-121308050-121308847 0.037463967013728 1.420962963607780 0.218000000000000 0.091000000000000 1.000000000000000 6Gy_vs_0Gy 3
chr9-107389313-107390162 0.037490000797228 1.199180626237110 0.333000000000000 0.197000000000000 1.000000000000000 6Gy_vs_0Gy 3
chr1-116594966-116596535 0.037510619508130 -1.561077543070970 0.038000000000000 0.136000000000000 1.000000000000000 6Gy_vs_0Gy 3
chr10-74418120-74418947 0.037510619508130 -1.561077543070970 0.038000000000000 0.136000000000000 1.000000000000000 6Gy_vs_0Gy 3
chr20-10491900-10492388 0.037510619508130 -1.561077543070970 0.038000000000000 0.136000000000000 1.000000000000000 6Gy_vs_0Gy 3
chr9-105026403-105027412 0.037522148237240 1.594583604397990 0.231000000000000 0.106000000000000 1.000000000000000 6Gy_vs_0Gy 3
chr3-45507773-45508368 0.037530995236199 1.535708664408380 0.231000000000000 0.106000000000000 1.000000000000000 6Gy_vs_0Gy 3
chr3-171615651-171616048 0.037548213262752 1.756758904755330 0.128000000000000 0.030000000000000 1.000000000000000 6Gy_vs_0Gy 3
chr11-16001442-16002439 0.037548213262752 1.756758904755330 0.128000000000000 0.030000000000000 1.000000000000000 6Gy_vs_0Gy 3
chr18-68397309-68398057 0.037548213262752 1.756758904755330 0.128000000000000 0.030000000000000 1.000000000000000 6Gy_vs_0Gy 3
chr19-9883233-9884103 0.037548213262752 1.756758904755330 0.128000000000000 0.030000000000000 1.000000000000000 6Gy_vs_0Gy 3
chr1-39238237-39238788 0.037549470528576 9.589146946939710 0.064000000000000 0.000000000000000 1.000000000000000 6Gy_vs_0Gy 3
chr1-76289688-76289949 0.037549470528576 9.589146946939710 0.064000000000000 0.000000000000000 1.000000000000000 6Gy_vs_0Gy 3
chr1-117283281-117283709 0.037549470528576 9.589146946939710 0.064000000000000 0.000000000000000 1.000000000000000 6Gy_vs_0Gy 3
chr1-117398605-117399183 0.037549470528576 9.589146946939710 0.064000000000000 0.000000000000000 1.000000000000000 6Gy_vs_0Gy 3
chr1-151174903-151175357 0.037549470528576 9.589146946939710 0.064000000000000 0.000000000000000 1.000000000000000 6Gy_vs_0Gy 3
chr1-155931387-155931650 0.037549470528576 9.589146946939710 0.064000000000000 0.000000000000000 1.000000000000000 6Gy_vs_0Gy 3
chr1-170727986-170728282 0.037549470528576 9.589146946939710 0.064000000000000 0.000000000000000 1.000000000000000 6Gy_vs_0Gy 3
chr1-186304980-186305956 0.037549470528576 9.811271762235091 0.064000000000000 0.000000000000000 1.000000000000000 6Gy_vs_0Gy 3
chr1-197783097-197783963 0.037549470528576 9.589146946939710 0.064000000000000 0.000000000000000 1.000000000000000 6Gy_vs_0Gy 3
chr1-212452811-212453141 0.037549470528576 9.589146946939710 0.064000000000000 0.000000000000000 1.000000000000000 6Gy_vs_0Gy 3
chr1-223031553-223032178 0.037549470528576 9.589146946939710 0.064000000000000 0.000000000000000 1.000000000000000 6Gy_vs_0Gy 3
chr2-24060715-24061221 0.037549470528576 9.589146946939710 0.064000000000000 0.000000000000000 1.000000000000000 6Gy_vs_0Gy 3
chr2-42890520-42891199 0.037549470528576 9.589146946939710 0.064000000000000 0.000000000000000 1.000000000000000 6Gy_vs_0Gy 3
chr2-96842319-96843235 0.037549470528576 9.589146946939710 0.064000000000000 0.000000000000000 1.000000000000000 6Gy_vs_0Gy 3
chr2-109605901-109607018 0.037549470528576 9.589146946939710 0.064000000000000 0.000000000000000 1.000000000000000 6Gy_vs_0Gy 3
chr2-160574305-160575109 0.037549470528576 9.589146946939710 0.064000000000000 0.000000000000000 1.000000000000000 6Gy_vs_0Gy 3
chr2-191041565-191042050 0.037549470528576 9.589146946939710 0.064000000000000 0.000000000000000 1.000000000000000 6Gy_vs_0Gy 3
chr2-195575882-195576392 0.037549470528576 9.589146946939710 0.064000000000000 0.000000000000000 1.000000000000000 6Gy_vs_0Gy 3
chr2-223548241-223548664 0.037549470528576 9.589146946939710 0.064000000000000 0.000000000000000 1.000000000000000 6Gy_vs_0Gy 3
chr3-14496375-14496844 0.037549470528576 9.589146946939710 0.064000000000000 0.000000000000000 1.000000000000000 6Gy_vs_0Gy 3
chr3-27423491-27423741 0.037549470528576 9.589146946939710 0.064000000000000 0.000000000000000 1.000000000000000 6Gy_vs_0Gy 3
chr3-53271875-53272110 0.037549470528576 9.589146946939710 0.064000000000000 0.000000000000000 1.000000000000000 6Gy_vs_0Gy 3
chr3-99520550-99520930 0.037549470528576 9.589146946939710 0.064000000000000 0.000000000000000 1.000000000000000 6Gy_vs_0Gy 3
chr3-99920426-99920822 0.037549470528576 9.589146946939710 0.064000000000000 0.000000000000000 1.000000000000000 6Gy_vs_0Gy 3
chr3-156307615-156308047 0.037549470528576 9.589146946939710 0.064000000000000 0.000000000000000 1.000000000000000 6Gy_vs_0Gy 3
chr3-177614942-177615395 0.037549470528576 9.589146946939710 0.064000000000000 0.000000000000000 1.000000000000000 6Gy_vs_0Gy 3
chr3-189122487-189124099 0.037549470528576 9.589146946939710 0.064000000000000 0.000000000000000 1.000000000000000 6Gy_vs_0Gy 3
chr3-196142977-196143418 0.037549470528576 9.589146946939710 0.064000000000000 0.000000000000000 1.000000000000000 6Gy_vs_0Gy 3
chr4-3827507-3828213 0.037549470528576 9.589146946939710 0.064000000000000 0.000000000000000 1.000000000000000 6Gy_vs_0Gy 3
chr4-5118090-5118802 0.037549470528576 9.589146946939710 0.064000000000000 0.000000000000000 1.000000000000000 6Gy_vs_0Gy 3
chr4-20623355-20624253 0.037549470528576 9.589146946939710 0.064000000000000 0.000000000000000 1.000000000000000 6Gy_vs_0Gy 3
chr4-53459359-53459834 0.037549470528576 9.589146946939710 0.064000000000000 0.000000000000000 1.000000000000000 6Gy_vs_0Gy 3
chr4-57285732-57287093 0.037549470528576 9.589146946939710 0.064000000000000 0.000000000000000 1.000000000000000 6Gy_vs_0Gy 3
chr4-82739348-82739611 0.037549470528576 9.589146946939710 0.064000000000000 0.000000000000000 1.000000000000000 6Gy_vs_0Gy 3
chr4-119233738-119234233 0.037549470528576 9.589146946939710 0.064000000000000 0.000000000000000 1.000000000000000 6Gy_vs_0Gy 3
chr4-131509340-131509823 0.037549470528576 9.589146946939710 0.064000000000000 0.000000000000000 1.000000000000000 6Gy_vs_0Gy 3
chr4-150001556-150002078 0.037549470528576 9.589146946939710 0.064000000000000 0.000000000000000 1.000000000000000 6Gy_vs_0Gy 3
chr4-157482874-157483486 0.037549470528576 9.589146946939710 0.064000000000000 0.000000000000000 1.000000000000000 6Gy_vs_0Gy 3
chr4-168546881-168547490 0.037549470528576 9.589146946939710 0.064000000000000 0.000000000000000 1.000000000000000 6Gy_vs_0Gy 3
chr4-168938769-168939685 0.037549470528576 9.589146946939710 0.064000000000000 0.000000000000000 1.000000000000000 6Gy_vs_0Gy 3
chr4-173881705-173882204 0.037549470528576 9.589146946939710 0.064000000000000 0.000000000000000 1.000000000000000 6Gy_vs_0Gy 3
chr5-8839364-8839918 0.037549470528576 9.589146946939710 0.064000000000000 0.000000000000000 1.000000000000000 6Gy_vs_0Gy 3
chr5-50303000-50303359 0.037549470528576 9.589146946939710 0.064000000000000 0.000000000000000 1.000000000000000 6Gy_vs_0Gy 3
chr5-100155720-100156393 0.037549470528576 9.589146946939710 0.064000000000000 0.000000000000000 1.000000000000000 6Gy_vs_0Gy 3
chr5-122655882-122656435 0.037549470528576 9.811271762235091 0.064000000000000 0.000000000000000 1.000000000000000 6Gy_vs_0Gy 3
chr5-138603289-138603931 0.037549470528576 9.589146946939710 0.064000000000000 0.000000000000000 1.000000000000000 6Gy_vs_0Gy 3
chr5-147400847-147401185 0.037549470528576 9.589146946939710 0.064000000000000 0.000000000000000 1.000000000000000 6Gy_vs_0Gy 3
chr6-21667061-21667626 0.037549470528576 9.589146946939710 0.064000000000000 0.000000000000000 1.000000000000000 6Gy_vs_0Gy 3
chr6-40719367-40720320 0.037549470528576 9.589146946939710 0.064000000000000 0.000000000000000 1.000000000000000 6Gy_vs_0Gy 3
chr6-42142063-42143218 0.037549470528576 9.589146946939710 0.064000000000000 0.000000000000000 1.000000000000000 6Gy_vs_0Gy 3
chr6-44339897-44340207 0.037549470528576 9.589146946939710 0.064000000000000 0.000000000000000 1.000000000000000 6Gy_vs_0Gy 3
chr6-108588559-108588847 0.037549470528576 9.589146946939710 0.064000000000000 0.000000000000000 1.000000000000000 6Gy_vs_0Gy 3
chr6-122652400-122652789 0.037549470528576 9.589146946939710 0.064000000000000 0.000000000000000 1.000000000000000 6Gy_vs_0Gy 3
chr6-124903770-124904150 0.037549470528576 9.589146946939710 0.064000000000000 0.000000000000000 1.000000000000000 6Gy_vs_0Gy 3
chr6-125611451-125612098 0.037549470528576 9.811271762235091 0.064000000000000 0.000000000000000 1.000000000000000 6Gy_vs_0Gy 3
chr6-140572057-140572447 0.037549470528576 9.811271762235091 0.064000000000000 0.000000000000000 1.000000000000000 6Gy_vs_0Gy 3
chr6-159989819-159990092 0.037549470528576 9.589146946939710 0.064000000000000 0.000000000000000 1.000000000000000 6Gy_vs_0Gy 3
chr7-6837205-6837930 0.037549470528576 9.589146946939710 0.064000000000000 0.000000000000000 1.000000000000000 6Gy_vs_0Gy 3
chr7-22839020-22839384 0.037549470528576 9.589146946939710 0.064000000000000 0.000000000000000 1.000000000000000 6Gy_vs_0Gy 3
chr7-23193036-23194259 0.037549470528576 9.589146946939710 0.064000000000000 0.000000000000000 1.000000000000000 6Gy_vs_0Gy 3
chr7-38169744-38170232 0.037549470528576 9.589146946939710 0.064000000000000 0.000000000000000 1.000000000000000 6Gy_vs_0Gy 3
chr7-70055243-70055457 0.037549470528576 9.589146946939710 0.064000000000000 0.000000000000000 1.000000000000000 6Gy_vs_0Gy 3
chr7-78185171-78185655 0.037549470528576 9.589146946939710 0.064000000000000 0.000000000000000 1.000000000000000 6Gy_vs_0Gy 3
chr7-84060731-84061296 0.037549470528576 9.589146946939710 0.064000000000000 0.000000000000000 1.000000000000000 6Gy_vs_0Gy 3
chr7-99137514-99137742 0.037549470528576 9.589146946939710 0.064000000000000 0.000000000000000 1.000000000000000 6Gy_vs_0Gy 3
chr7-100156585-100156849 0.037549470528576 9.589146946939710 0.064000000000000 0.000000000000000 1.000000000000000 6Gy_vs_0Gy 3
chr7-101690041-101690410 0.037549470528576 9.589146946939710 0.064000000000000 0.000000000000000 1.000000000000000 6Gy_vs_0Gy 3
chr7-129045789-129046071 0.037549470528576 9.589146946939710 0.064000000000000 0.000000000000000 1.000000000000000 6Gy_vs_0Gy 3
chr7-136104234-136104556 0.037549470528576 9.589146946939710 0.064000000000000 0.000000000000000 1.000000000000000 6Gy_vs_0Gy 3
chr8-130348984-130349675 0.037549470528576 9.811271762235091 0.064000000000000 0.000000000000000 1.000000000000000 6Gy_vs_0Gy 3
chr9-76654371-76655138 0.037549470528576 9.589146946939710 0.064000000000000 0.000000000000000 1.000000000000000 6Gy_vs_0Gy 3
chr9-98914452-98914842 0.037549470528576 9.589146946939710 0.064000000000000 0.000000000000000 1.000000000000000 6Gy_vs_0Gy 3
chr10-7531206-7531745 0.037549470528576 9.589146946939710 0.064000000000000 0.000000000000000 1.000000000000000 6Gy_vs_0Gy 3
chr10-17984030-17984808 0.037549470528576 9.589146946939710 0.064000000000000 0.000000000000000 1.000000000000000 6Gy_vs_0Gy 3
chr10-22738236-22738910 0.037549470528576 9.589146946939710 0.064000000000000 0.000000000000000 1.000000000000000 6Gy_vs_0Gy 3
chr10-35259818-35260432 0.037549470528576 9.589146946939710 0.064000000000000 0.000000000000000 1.000000000000000 6Gy_vs_0Gy 3
chr10-75764059-75765390 0.037549470528576 9.589146946939710 0.064000000000000 0.000000000000000 1.000000000000000 6Gy_vs_0Gy 3
chr10-106514185-106515038 0.037549470528576 9.589146946939710 0.064000000000000 0.000000000000000 1.000000000000000 6Gy_vs_0Gy 3
chr10-108385464-108386345 0.037549470528576 9.589146946939710 0.064000000000000 0.000000000000000 1.000000000000000 6Gy_vs_0Gy 3
chr11-3615718-3616279 0.037549470528576 9.589146946939710 0.064000000000000 0.000000000000000 1.000000000000000 6Gy_vs_0Gy 3
chr11-44313865-44314173 0.037549470528576 9.589146946939710 0.064000000000000 0.000000000000000 1.000000000000000 6Gy_vs_0Gy 3
chr11-71152617-71153411 0.037549470528576 9.589146946939710 0.064000000000000 0.000000000000000 1.000000000000000 6Gy_vs_0Gy 3
chr11-76694633-76694983 0.037549470528576 9.589146946939710 0.064000000000000 0.000000000000000 1.000000000000000 6Gy_vs_0Gy 3
chr11-113814218-113814482 0.037549470528576 9.589146946939710 0.064000000000000 0.000000000000000 1.000000000000000 6Gy_vs_0Gy 3
chr12-4855293-4855797 0.037549470528576 9.589146946939710 0.064000000000000 0.000000000000000 1.000000000000000 6Gy_vs_0Gy 3
chr12-44752666-44753346 0.037549470528576 9.589146946939710 0.064000000000000 0.000000000000000 1.000000000000000 6Gy_vs_0Gy 3
chr12-66408791-66409586 0.037549470528576 9.589146946939710 0.064000000000000 0.000000000000000 1.000000000000000 6Gy_vs_0Gy 3
chr12-75683278-75683633 0.037549470528576 9.589146946939710 0.064000000000000 0.000000000000000 1.000000000000000 6Gy_vs_0Gy 3
chr12-92363187-92364115 0.037549470528576 9.589146946939710 0.064000000000000 0.000000000000000 1.000000000000000 6Gy_vs_0Gy 3
chr12-108123236-108123568 0.037549470528576 9.589146946939710 0.064000000000000 0.000000000000000 1.000000000000000 6Gy_vs_0Gy 3
chr13-76944285-76945296 0.037549470528576 9.589146946939710 0.064000000000000 0.000000000000000 1.000000000000000 6Gy_vs_0Gy 3
chr13-87661295-87661817 0.037549470528576 9.589146946939710 0.064000000000000 0.000000000000000 1.000000000000000 6Gy_vs_0Gy 3
chr14-50741544-50741795 0.037549470528576 9.589146946939710 0.064000000000000 0.000000000000000 1.000000000000000 6Gy_vs_0Gy 3
chr14-71713408-71713797 0.037549470528576 9.589146946939710 0.064000000000000 0.000000000000000 1.000000000000000 6Gy_vs_0Gy 3
chr14-72528387-72528707 0.037549470528576 9.589146946939710 0.064000000000000 0.000000000000000 1.000000000000000 6Gy_vs_0Gy 3
chr14-73610718-73610993 0.037549470528576 9.589146946939710 0.064000000000000 0.000000000000000 1.000000000000000 6Gy_vs_0Gy 3
chr15-20231190-20231782 0.037549470528576 9.589146946939710 0.064000000000000 0.000000000000000 1.000000000000000 6Gy_vs_0Gy 3
chr15-43469780-43470757 0.037549470528576 9.589146946939710 0.064000000000000 0.000000000000000 1.000000000000000 6Gy_vs_0Gy 3
chr15-62164703-62165462 0.037549470528576 9.589146946939710 0.064000000000000 0.000000000000000 1.000000000000000 6Gy_vs_0Gy 3
chr15-68729948-68730908 0.037549470528576 9.589146946939710 0.064000000000000 0.000000000000000 1.000000000000000 6Gy_vs_0Gy 3
chr15-80086735-80087402 0.037549470528576 9.589146946939710 0.064000000000000 0.000000000000000 1.000000000000000 6Gy_vs_0Gy 3
chr15-90404471-90404682 0.037549470528576 9.589146946939710 0.064000000000000 0.000000000000000 1.000000000000000 6Gy_vs_0Gy 3
chr16-16852276-16852552 0.037549470528576 9.589146946939710 0.064000000000000 0.000000000000000 1.000000000000000 6Gy_vs_0Gy 3
chr16-57564561-57565174 0.037549470528576 9.589146946939710 0.064000000000000 0.000000000000000 1.000000000000000 6Gy_vs_0Gy 3
chr16-74184002-74184331 0.037549470528576 9.589146946939710 0.064000000000000 0.000000000000000 1.000000000000000 6Gy_vs_0Gy 3
chr17-20936936-20937505 0.037549470528576 9.589146946939710 0.064000000000000 0.000000000000000 1.000000000000000 6Gy_vs_0Gy 3
chr17-37820771-37821247 0.037549470528576 9.589146946939710 0.064000000000000 0.000000000000000 1.000000000000000 6Gy_vs_0Gy 3
chr17-49092841-49093474 0.037549470528576 9.589146946939710 0.064000000000000 0.000000000000000 1.000000000000000 6Gy_vs_0Gy 3
chr17-57940729-57941093 0.037549470528576 9.589146946939710 0.064000000000000 0.000000000000000 1.000000000000000 6Gy_vs_0Gy 3
chr19-19053651-19054149 0.037549470528576 9.589146946939710 0.064000000000000 0.000000000000000 1.000000000000000 6Gy_vs_0Gy 3
chr20-61575166-61575833 0.037549470528576 9.589146946939710 0.064000000000000 0.000000000000000 1.000000000000000 6Gy_vs_0Gy 3
chr20-63529527-63529937 0.037549470528576 9.589146946939710 0.064000000000000 0.000000000000000 1.000000000000000 6Gy_vs_0Gy 3
chr21-34749894-34750397 0.037549470528576 9.589146946939710 0.064000000000000 0.000000000000000 1.000000000000000 6Gy_vs_0Gy 3
chr22-17194182-17194567 0.037549470528576 9.589146946939710 0.064000000000000 0.000000000000000 1.000000000000000 6Gy_vs_0Gy 3
chr22-17381318-17381826 0.037549470528576 9.589146946939710 0.064000000000000 0.000000000000000 1.000000000000000 6Gy_vs_0Gy 3
chr22-20979319-20979906 0.037549470528576 9.589146946939710 0.064000000000000 0.000000000000000 1.000000000000000 6Gy_vs_0Gy 3
chr22-36036133-36036646 0.037549470528576 9.589146946939710 0.064000000000000 0.000000000000000 1.000000000000000 6Gy_vs_0Gy 3
chr22-37378419-37378869 0.037549470528576 9.589146946939710 0.064000000000000 0.000000000000000 1.000000000000000 6Gy_vs_0Gy 3
chr22-48089693-48090724 0.037549470528576 9.589146946939710 0.064000000000000 0.000000000000000 1.000000000000000 6Gy_vs_0Gy 3
chrX-14125558-14125988 0.037549470528576 9.589146946939710 0.064000000000000 0.000000000000000 1.000000000000000 6Gy_vs_0Gy 3
chrX-18961928-18962821 0.037549470528576 9.589146946939710 0.064000000000000 0.000000000000000 1.000000000000000 6Gy_vs_0Gy 3
chrX-31862708-31863318 0.037549470528576 9.589146946939710 0.064000000000000 0.000000000000000 1.000000000000000 6Gy_vs_0Gy 3
chrX-46838205-46838433 0.037549470528576 9.589146946939710 0.064000000000000 0.000000000000000 1.000000000000000 6Gy_vs_0Gy 3
chrX-53540419-53540796 0.037549470528576 9.589146946939710 0.064000000000000 0.000000000000000 1.000000000000000 6Gy_vs_0Gy 3
chrX-85375278-85375731 0.037549470528576 9.589146946939710 0.064000000000000 0.000000000000000 1.000000000000000 6Gy_vs_0Gy 3
chrX-100720151-100720751 0.037549470528576 9.589146946939710 0.064000000000000 0.000000000000000 1.000000000000000 6Gy_vs_0Gy 3
chrX-120269144-120269743 0.037549470528576 9.589146946939710 0.064000000000000 0.000000000000000 1.000000000000000 6Gy_vs_0Gy 3
chrX-154317248-154317715 0.037549470528576 9.589146946939710 0.064000000000000 0.000000000000000 1.000000000000000 6Gy_vs_0Gy 3
chr2-203440625-203441110 0.037560911244085 9.811271762235091 0.064000000000000 0.000000000000000 1.000000000000000 6Gy_vs_0Gy 3
chr2-241442045-241442470 0.037560911244085 9.811271762235091 0.064000000000000 0.000000000000000 1.000000000000000 6Gy_vs_0Gy 3
chr3-132205583-132205879 0.037560911244085 9.811271762235091 0.064000000000000 0.000000000000000 1.000000000000000 6Gy_vs_0Gy 3
chr4-165723341-165723657 0.037560911244085 9.811271762235091 0.064000000000000 0.000000000000000 1.000000000000000 6Gy_vs_0Gy 3
chr6-52649586-52649797 0.037560911244085 9.811271762235091 0.064000000000000 0.000000000000000 1.000000000000000 6Gy_vs_0Gy 3
chr7-131057673-131058259 0.037560911244085 10.003716103066500 0.064000000000000 0.000000000000000 1.000000000000000 6Gy_vs_0Gy 3
chr11-47158990-47159223 0.037560911244085 10.003716103066500 0.064000000000000 0.000000000000000 1.000000000000000 6Gy_vs_0Gy 3
chr16-17070638-17071613 0.037560911244085 9.811271762235091 0.064000000000000 0.000000000000000 1.000000000000000 6Gy_vs_0Gy 3
chr19-45736968-45737365 0.037560911244085 9.811271762235091 0.064000000000000 0.000000000000000 1.000000000000000 6Gy_vs_0Gy 3
chr20-8423906-8424338 0.037560911244085 9.811271762235091 0.064000000000000 0.000000000000000 1.000000000000000 6Gy_vs_0Gy 3
chr21-41743360-41743667 0.037560911244085 9.811271762235091 0.064000000000000 0.000000000000000 1.000000000000000 6Gy_vs_0Gy 3
chrX-124226126-124226413 0.037560911244085 9.811271762235091 0.064000000000000 0.000000000000000 1.000000000000000 6Gy_vs_0Gy 3
chr2-112928935-112929136 0.037566631942520 10.003716103066500 0.064000000000000 0.000000000000000 1.000000000000000 6Gy_vs_0Gy 3
chr1-1198893-1199094 0.037568538892457 9.326487106190580 0.064000000000000 0.000000000000000 1.000000000000000 6Gy_vs_0Gy 3
chr1-1563706-1564602 0.037568538892457 9.326487106190580 0.064000000000000 0.000000000000000 1.000000000000000 6Gy_vs_0Gy 3
chr1-3482316-3482795 0.037568538892457 9.326487106190580 0.064000000000000 0.000000000000000 1.000000000000000 6Gy_vs_0Gy 3
chr1-6041303-6041777 0.037568538892457 9.326487106190580 0.064000000000000 0.000000000000000 1.000000000000000 6Gy_vs_0Gy 3
chr1-12138286-12138500 0.037568538892457 9.326487106190580 0.064000000000000 0.000000000000000 1.000000000000000 6Gy_vs_0Gy 3
chr1-19074947-19075508 0.037568538892457 9.326487106190580 0.064000000000000 0.000000000000000 1.000000000000000 6Gy_vs_0Gy 3
chr1-23436506-23436897 0.037568538892457 9.326487106190580 0.064000000000000 0.000000000000000 1.000000000000000 6Gy_vs_0Gy 3
chr1-25007464-25008344 0.037568538892457 9.326487106190580 0.064000000000000 0.000000000000000 1.000000000000000 6Gy_vs_0Gy 3
chr1-28136788-28137124 0.037568538892457 9.326487106190580 0.064000000000000 0.000000000000000 1.000000000000000 6Gy_vs_0Gy 3
chr1-30668063-30668272 0.037568538892457 9.326487106190580 0.064000000000000 0.000000000000000 1.000000000000000 6Gy_vs_0Gy 3
chr1-31521671-31522122 0.037568538892457 9.326487106190580 0.064000000000000 0.000000000000000 1.000000000000000 6Gy_vs_0Gy 3
chr1-39917867-39918139 0.037568538892457 9.326487106190580 0.064000000000000 0.000000000000000 1.000000000000000 6Gy_vs_0Gy 3
chr1-54439371-54440291 0.037568538892457 9.326487106190580 0.064000000000000 0.000000000000000 1.000000000000000 6Gy_vs_0Gy 3
chr1-54881782-54882011 0.037568538892457 9.326487106190580 0.064000000000000 0.000000000000000 1.000000000000000 6Gy_vs_0Gy 3
chr1-55005719-55005994 0.037568538892457 9.326487106190580 0.064000000000000 0.000000000000000 1.000000000000000 6Gy_vs_0Gy 3
chr1-59619498-59619952 0.037568538892457 9.326487106190580 0.064000000000000 0.000000000000000 1.000000000000000 6Gy_vs_0Gy 3
chr1-70458065-70458467 0.037568538892457 9.326487106190580 0.064000000000000 0.000000000000000 1.000000000000000 6Gy_vs_0Gy 3
chr1-73099373-73100577 0.037568538892457 9.326487106190580 0.064000000000000 0.000000000000000 1.000000000000000 6Gy_vs_0Gy 3
chr1-76826107-76826385 0.037568538892457 9.326487106190580 0.064000000000000 0.000000000000000 1.000000000000000 6Gy_vs_0Gy 3
chr1-81849910-81850815 0.037568538892457 9.326487106190580 0.064000000000000 0.000000000000000 1.000000000000000 6Gy_vs_0Gy 3
chr1-85544584-85544958 0.037568538892457 9.326487106190580 0.064000000000000 0.000000000000000 1.000000000000000 6Gy_vs_0Gy 3
chr1-92461463-92462023 0.037568538892457 9.326487106190580 0.064000000000000 0.000000000000000 1.000000000000000 6Gy_vs_0Gy 3
chr1-94319765-94319998 0.037568538892457 9.326487106190580 0.064000000000000 0.000000000000000 1.000000000000000 6Gy_vs_0Gy 3
chr1-95496230-95497081 0.037568538892457 9.326487106190580 0.064000000000000 0.000000000000000 1.000000000000000 6Gy_vs_0Gy 3
chr1-97202431-97203071 0.037568538892457 9.326487106190580 0.064000000000000 0.000000000000000 1.000000000000000 6Gy_vs_0Gy 3
chr1-103931712-103932221 0.037568538892457 9.326487106190580 0.064000000000000 0.000000000000000 1.000000000000000 6Gy_vs_0Gy 3
chr1-114784757-114785019 0.037568538892457 9.326487106190580 0.064000000000000 0.000000000000000 1.000000000000000 6Gy_vs_0Gy 3
chr1-118111312-118111692 0.037568538892457 9.326487106190580 0.064000000000000 0.000000000000000 1.000000000000000 6Gy_vs_0Gy 3
chr1-147998773-147999387 0.037568538892457 9.326487106190580 0.064000000000000 0.000000000000000 1.000000000000000 6Gy_vs_0Gy 3
chr1-149919335-149919718 0.037568538892457 9.326487106190580 0.064000000000000 0.000000000000000 1.000000000000000 6Gy_vs_0Gy 3
chr1-150621465-150621745 0.037568538892457 9.326487106190580 0.064000000000000 0.000000000000000 1.000000000000000 6Gy_vs_0Gy 3
chr1-150765552-150766156 0.037568538892457 9.326487106190580 0.064000000000000 0.000000000000000 1.000000000000000 6Gy_vs_0Gy 3
chr1-153488750-153489026 0.037568538892457 9.326487106190580 0.064000000000000 0.000000000000000 1.000000000000000 6Gy_vs_0Gy 3
chr1-153578439-153578927 0.037568538892457 9.326487106190580 0.064000000000000 0.000000000000000 1.000000000000000 6Gy_vs_0Gy 3
chr1-158014137-158014392 0.037568538892457 9.326487106190580 0.064000000000000 0.000000000000000 1.000000000000000 6Gy_vs_0Gy 3
chr1-164641337-164641557 0.037568538892457 9.326487106190580 0.064000000000000 0.000000000000000 1.000000000000000 6Gy_vs_0Gy 3
chr1-164648715-164649005 0.037568538892457 9.326487106190580 0.064000000000000 0.000000000000000 1.000000000000000 6Gy_vs_0Gy 3
chr1-172342522-172343146 0.037568538892457 9.326487106190580 0.064000000000000 0.000000000000000 1.000000000000000 6Gy_vs_0Gy 3
chr1-172450759-172451390 0.037568538892457 9.326487106190580 0.064000000000000 0.000000000000000 1.000000000000000 6Gy_vs_0Gy 3
chr1-175410541-175410764 0.037568538892457 9.326487106190580 0.064000000000000 0.000000000000000 1.000000000000000 6Gy_vs_0Gy 3
chr1-182197920-182198450 0.037568538892457 9.326487106190580 0.064000000000000 0.000000000000000 1.000000000000000 6Gy_vs_0Gy 3
chr1-182271902-182272377 0.037568538892457 9.326487106190580 0.064000000000000 0.000000000000000 1.000000000000000 6Gy_vs_0Gy 3
chr1-203466877-203467226 0.037568538892457 9.326487106190580 0.064000000000000 0.000000000000000 1.000000000000000 6Gy_vs_0Gy 3
chr1-213266682-213267335 0.037568538892457 9.326487106190580 0.064000000000000 0.000000000000000 1.000000000000000 6Gy_vs_0Gy 3
chr1-224981697-224982215 0.037568538892457 9.326487106190580 0.064000000000000 0.000000000000000 1.000000000000000 6Gy_vs_0Gy 3
chr1-235935796-235936139 0.037568538892457 9.326487106190580 0.064000000000000 0.000000000000000 1.000000000000000 6Gy_vs_0Gy 3
chr2-7707752-7708008 0.037568538892457 9.326487106190580 0.064000000000000 0.000000000000000 1.000000000000000 6Gy_vs_0Gy 3
chr2-9118489-9119241 0.037568538892457 9.326487106190580 0.064000000000000 0.000000000000000 1.000000000000000 6Gy_vs_0Gy 3
chr2-11411859-11412371 0.037568538892457 9.326487106190580 0.064000000000000 0.000000000000000 1.000000000000000 6Gy_vs_0Gy 3
chr2-19301060-19301500 0.037568538892457 9.326487106190580 0.064000000000000 0.000000000000000 1.000000000000000 6Gy_vs_0Gy 3
chr2-24409750-24410276 0.037568538892457 9.326487106190580 0.064000000000000 0.000000000000000 1.000000000000000 6Gy_vs_0Gy 3
chr2-25076775-25076977 0.037568538892457 9.326487106190580 0.064000000000000 0.000000000000000 1.000000000000000 6Gy_vs_0Gy 3
chr2-26178781-26179553 0.037568538892457 9.326487106190580 0.064000000000000 0.000000000000000 1.000000000000000 6Gy_vs_0Gy 3
chr2-36507364-36507651 0.037568538892457 9.326487106190580 0.064000000000000 0.000000000000000 1.000000000000000 6Gy_vs_0Gy 3
chr2-38095932-38096854 0.037568538892457 9.326487106190580 0.064000000000000 0.000000000000000 1.000000000000000 6Gy_vs_0Gy 3
chr2-42089356-42089650 0.037568538892457 9.326487106190580 0.064000000000000 0.000000000000000 1.000000000000000 6Gy_vs_0Gy 3
chr2-45715724-45716245 0.037568538892457 9.326487106190580 0.064000000000000 0.000000000000000 1.000000000000000 6Gy_vs_0Gy 3
chr2-69627453-69628202 0.037568538892457 9.326487106190580 0.064000000000000 0.000000000000000 1.000000000000000 6Gy_vs_0Gy 3
chr2-71250932-71251275 0.037568538892457 9.326487106190580 0.064000000000000 0.000000000000000 1.000000000000000 6Gy_vs_0Gy 3
chr2-95753965-95754556 0.037568538892457 9.326487106190580 0.064000000000000 0.000000000000000 1.000000000000000 6Gy_vs_0Gy 3
chr2-98559845-98560719 0.037568538892457 9.326487106190580 0.064000000000000 0.000000000000000 1.000000000000000 6Gy_vs_0Gy 3
chr2-99576684-99577059 0.037568538892457 9.326487106190580 0.064000000000000 0.000000000000000 1.000000000000000 6Gy_vs_0Gy 3
chr2-100721227-100722145 0.037568538892457 9.326487106190580 0.064000000000000 0.000000000000000 1.000000000000000 6Gy_vs_0Gy 3
chr2-102708907-102709180 0.037568538892457 9.326487106190580 0.064000000000000 0.000000000000000 1.000000000000000 6Gy_vs_0Gy 3
chr2-107932245-107932781 0.037568538892457 9.326487106190580 0.064000000000000 0.000000000000000 1.000000000000000 6Gy_vs_0Gy 3
chr2-109736107-109736529 0.037568538892457 9.326487106190580 0.064000000000000 0.000000000000000 1.000000000000000 6Gy_vs_0Gy 3
chr2-112631698-112631915 0.037568538892457 9.326487106190580 0.064000000000000 0.000000000000000 1.000000000000000 6Gy_vs_0Gy 3
chr2-121322861-121324017 0.037568538892457 9.326487106190580 0.064000000000000 0.000000000000000 1.000000000000000 6Gy_vs_0Gy 3
chr2-146853809-146854361 0.037568538892457 9.326487106190580 0.064000000000000 0.000000000000000 1.000000000000000 6Gy_vs_0Gy 3
chr2-160472733-160473314 0.037568538892457 9.326487106190580 0.064000000000000 0.000000000000000 1.000000000000000 6Gy_vs_0Gy 3
chr2-160582614-160583595 0.037568538892457 9.326487106190580 0.064000000000000 0.000000000000000 1.000000000000000 6Gy_vs_0Gy 3
chr2-169141606-169142101 0.037568538892457 9.326487106190580 0.064000000000000 0.000000000000000 1.000000000000000 6Gy_vs_0Gy 3
chr2-177489773-177490015 0.037568538892457 9.326487106190580 0.064000000000000 0.000000000000000 1.000000000000000 6Gy_vs_0Gy 3
chr2-177909908-177910306 0.037568538892457 9.326487106190580 0.064000000000000 0.000000000000000 1.000000000000000 6Gy_vs_0Gy 3
chr2-178280325-178280524 0.037568538892457 9.326487106190580 0.064000000000000 0.000000000000000 1.000000000000000 6Gy_vs_0Gy 3
chr2-181785686-181786039 0.037568538892457 9.326487106190580 0.064000000000000 0.000000000000000 1.000000000000000 6Gy_vs_0Gy 3
chr2-189261259-189261808 0.037568538892457 9.326487106190580 0.064000000000000 0.000000000000000 1.000000000000000 6Gy_vs_0Gy 3
chr2-200481356-200481748 0.037568538892457 9.326487106190580 0.064000000000000 0.000000000000000 1.000000000000000 6Gy_vs_0Gy 3
chr2-200866801-200867382 0.037568538892457 9.326487106190580 0.064000000000000 0.000000000000000 1.000000000000000 6Gy_vs_0Gy 3
chr2-201284440-201284767 0.037568538892457 9.326487106190580 0.064000000000000 0.000000000000000 1.000000000000000 6Gy_vs_0Gy 3
chr2-203824511-203824995 0.037568538892457 9.326487106190580 0.064000000000000 0.000000000000000 1.000000000000000 6Gy_vs_0Gy 3
chr2-203950993-203951898 0.037568538892457 9.326487106190580 0.064000000000000 0.000000000000000 1.000000000000000 6Gy_vs_0Gy 3
chr2-208695259-208695710 0.037568538892457 9.326487106190580 0.064000000000000 0.000000000000000 1.000000000000000 6Gy_vs_0Gy 3
chr2-220000568-220000838 0.037568538892457 9.326487106190580 0.064000000000000 0.000000000000000 1.000000000000000 6Gy_vs_0Gy 3
chr2-222088566-222089271 0.037568538892457 9.326487106190580 0.064000000000000 0.000000000000000 1.000000000000000 6Gy_vs_0Gy 3
chr2-222554339-222555116 0.037568538892457 9.326487106190580 0.064000000000000 0.000000000000000 1.000000000000000 6Gy_vs_0Gy 3
chr2-223183667-223184035 0.037568538892457 9.326487106190580 0.064000000000000 0.000000000000000 1.000000000000000 6Gy_vs_0Gy 3
chr2-226211338-226211754 0.037568538892457 9.326487106190580 0.064000000000000 0.000000000000000 1.000000000000000 6Gy_vs_0Gy 3
chr3-9175381-9175755 0.037568538892457 9.326487106190580 0.064000000000000 0.000000000000000 1.000000000000000 6Gy_vs_0Gy 3
chr3-18071752-18072552 0.037568538892457 9.326487106190580 0.064000000000000 0.000000000000000 1.000000000000000 6Gy_vs_0Gy 3
chr3-24969761-24970233 0.037568538892457 9.326487106190580 0.064000000000000 0.000000000000000 1.000000000000000 6Gy_vs_0Gy 3
chr3-28171847-28172258 0.037568538892457 9.326487106190580 0.064000000000000 0.000000000000000 1.000000000000000 6Gy_vs_0Gy 3
chr3-41246466-41246703 0.037568538892457 9.326487106190580 0.064000000000000 0.000000000000000 1.000000000000000 6Gy_vs_0Gy 3
chr3-46923324-46923992 0.037568538892457 9.326487106190580 0.064000000000000 0.000000000000000 1.000000000000000 6Gy_vs_0Gy 3
chr3-50405300-50405499 0.037568538892457 9.326487106190580 0.064000000000000 0.000000000000000 1.000000000000000 6Gy_vs_0Gy 3
chr3-54243097-54244099 0.037568538892457 9.326487106190580 0.064000000000000 0.000000000000000 1.000000000000000 6Gy_vs_0Gy 3
chr3-62188684-62189165 0.037568538892457 9.326487106190580 0.064000000000000 0.000000000000000 1.000000000000000 6Gy_vs_0Gy 3
chr3-63762921-63763513 0.037568538892457 9.326487106190580 0.064000000000000 0.000000000000000 1.000000000000000 6Gy_vs_0Gy 3
chr3-69454014-69454533 0.037568538892457 9.326487106190580 0.064000000000000 0.000000000000000 1.000000000000000 6Gy_vs_0Gy 3
chr3-94249383-94249839 0.037568538892457 9.326487106190580 0.064000000000000 0.000000000000000 1.000000000000000 6Gy_vs_0Gy 3
chr3-108394486-108394940 0.037568538892457 9.326487106190580 0.064000000000000 0.000000000000000 1.000000000000000 6Gy_vs_0Gy 3
chr3-108406420-108407092 0.037568538892457 9.326487106190580 0.064000000000000 0.000000000000000 1.000000000000000 6Gy_vs_0Gy 3
chr3-112327375-112327696 0.037568538892457 9.326487106190580 0.064000000000000 0.000000000000000 1.000000000000000 6Gy_vs_0Gy 3
chr3-114827442-114827827 0.037568538892457 9.326487106190580 0.064000000000000 0.000000000000000 1.000000000000000 6Gy_vs_0Gy 3
chr3-118544488-118544720 0.037568538892457 9.326487106190580 0.064000000000000 0.000000000000000 1.000000000000000 6Gy_vs_0Gy 3
chr3-119559468-119559888 0.037568538892457 9.326487106190580 0.064000000000000 0.000000000000000 1.000000000000000 6Gy_vs_0Gy 3
chr3-123104400-123104887 0.037568538892457 9.326487106190580 0.064000000000000 0.000000000000000 1.000000000000000 6Gy_vs_0Gy 3
chr3-123842679-123843006 0.037568538892457 9.326487106190580 0.064000000000000 0.000000000000000 1.000000000000000 6Gy_vs_0Gy 3
chr3-126293517-126294252 0.037568538892457 9.326487106190580 0.064000000000000 0.000000000000000 1.000000000000000 6Gy_vs_0Gy 3
chr3-127682477-127682962 0.037568538892457 9.326487106190580 0.064000000000000 0.000000000000000 1.000000000000000 6Gy_vs_0Gy 3
chr3-138049401-138049755 0.037568538892457 9.326487106190580 0.064000000000000 0.000000000000000 1.000000000000000 6Gy_vs_0Gy 3
chr3-139173363-139174138 0.037568538892457 9.326487106190580 0.064000000000000 0.000000000000000 1.000000000000000 6Gy_vs_0Gy 3
chr3-140933513-140933825 0.037568538892457 9.326487106190580 0.064000000000000 0.000000000000000 1.000000000000000 6Gy_vs_0Gy 3
chr3-141052651-141052917 0.037568538892457 9.326487106190580 0.064000000000000 0.000000000000000 1.000000000000000 6Gy_vs_0Gy 3
chr3-143847716-143848652 0.037568538892457 9.326487106190580 0.064000000000000 0.000000000000000 1.000000000000000 6Gy_vs_0Gy 3
chr3-144393947-144394399 0.037568538892457 9.326487106190580 0.064000000000000 0.000000000000000 1.000000000000000 6Gy_vs_0Gy 3
chr3-153284143-153284625 0.037568538892457 9.326487106190580 0.064000000000000 0.000000000000000 1.000000000000000 6Gy_vs_0Gy 3
chr3-172490164-172490654 0.037568538892457 9.326487106190580 0.064000000000000 0.000000000000000 1.000000000000000 6Gy_vs_0Gy 3
chr3-176814110-176814595 0.037568538892457 9.326487106190580 0.064000000000000 0.000000000000000 1.000000000000000 6Gy_vs_0Gy 3
chr3-177463666-177464555 0.037568538892457 9.326487106190580 0.064000000000000 0.000000000000000 1.000000000000000 6Gy_vs_0Gy 3
chr3-188890580-188891101 0.037568538892457 9.326487106190580 0.064000000000000 0.000000000000000 1.000000000000000 6Gy_vs_0Gy 3
chr3-190268849-190269400 0.037568538892457 9.326487106190580 0.064000000000000 0.000000000000000 1.000000000000000 6Gy_vs_0Gy 3
chr4-2355807-2356448 0.037568538892457 9.326487106190580 0.064000000000000 0.000000000000000 1.000000000000000 6Gy_vs_0Gy 3
chr4-10552629-10553130 0.037568538892457 9.326487106190580 0.064000000000000 0.000000000000000 1.000000000000000 6Gy_vs_0Gy 3
chr4-18508774-18509029 0.037568538892457 9.326487106190580 0.064000000000000 0.000000000000000 1.000000000000000 6Gy_vs_0Gy 3
chr4-22129455-22129947 0.037568538892457 9.326487106190580 0.064000000000000 0.000000000000000 1.000000000000000 6Gy_vs_0Gy 3
chr4-22363651-22364409 0.037568538892457 9.326487106190580 0.064000000000000 0.000000000000000 1.000000000000000 6Gy_vs_0Gy 3
chr4-24488479-24489036 0.037568538892457 9.326487106190580 0.064000000000000 0.000000000000000 1.000000000000000 6Gy_vs_0Gy 3
chr4-24736046-24736494 0.037568538892457 9.326487106190580 0.064000000000000 0.000000000000000 1.000000000000000 6Gy_vs_0Gy 3
chr4-34365766-34366326 0.037568538892457 9.326487106190580 0.064000000000000 0.000000000000000 1.000000000000000 6Gy_vs_0Gy 3
chr4-48140988-48141288 0.037568538892457 9.326487106190580 0.064000000000000 0.000000000000000 1.000000000000000 6Gy_vs_0Gy 3
chr4-48334212-48334411 0.037568538892457 9.326487106190580 0.064000000000000 0.000000000000000 1.000000000000000 6Gy_vs_0Gy 3
chr4-52824884-52825663 0.037568538892457 9.326487106190580 0.064000000000000 0.000000000000000 1.000000000000000 6Gy_vs_0Gy 3
chr4-70504860-70505452 0.037568538892457 9.326487106190580 0.064000000000000 0.000000000000000 1.000000000000000 6Gy_vs_0Gy 3
chr4-83128319-83128897 0.037568538892457 9.326487106190580 0.064000000000000 0.000000000000000 1.000000000000000 6Gy_vs_0Gy 3
chr4-87882007-87882719 0.037568538892457 9.326487106190580 0.064000000000000 0.000000000000000 1.000000000000000 6Gy_vs_0Gy 3
chr4-102789381-102789683 0.037568538892457 9.326487106190580 0.064000000000000 0.000000000000000 1.000000000000000 6Gy_vs_0Gy 3
chr4-103994980-103995394 0.037568538892457 9.326487106190580 0.064000000000000 0.000000000000000 1.000000000000000 6Gy_vs_0Gy 3
chr4-109928775-109930137 0.037568538892457 9.326487106190580 0.064000000000000 0.000000000000000 1.000000000000000 6Gy_vs_0Gy 3
chr4-129862332-129862847 0.037568538892457 9.326487106190580 0.064000000000000 0.000000000000000 1.000000000000000 6Gy_vs_0Gy 3
chr4-149980886-149981208 0.037568538892457 9.326487106190580 0.064000000000000 0.000000000000000 1.000000000000000 6Gy_vs_0Gy 3
chr4-150920123-150920516 0.037568538892457 9.326487106190580 0.064000000000000 0.000000000000000 1.000000000000000 6Gy_vs_0Gy 3
chr4-159770125-159770689 0.037568538892457 9.326487106190580 0.064000000000000 0.000000000000000 1.000000000000000 6Gy_vs_0Gy 3
chr4-171024769-171025638 0.037568538892457 9.326487106190580 0.064000000000000 0.000000000000000 1.000000000000000 6Gy_vs_0Gy 3
chr4-178937116-178937410 0.037568538892457 9.326487106190580 0.064000000000000 0.000000000000000 1.000000000000000 6Gy_vs_0Gy 3
chr4-186118636-186119138 0.037568538892457 9.326487106190580 0.064000000000000 0.000000000000000 1.000000000000000 6Gy_vs_0Gy 3
chr5-2996151-2996674 0.037568538892457 9.326487106190580 0.064000000000000 0.000000000000000 1.000000000000000 6Gy_vs_0Gy 3
chr5-3875122-3875453 0.037568538892457 9.326487106190580 0.064000000000000 0.000000000000000 1.000000000000000 6Gy_vs_0Gy 3
chr5-8676577-8677182 0.037568538892457 9.326487106190580 0.064000000000000 0.000000000000000 1.000000000000000 6Gy_vs_0Gy 3
chr5-9232985-9233319 0.037568538892457 9.326487106190580 0.064000000000000 0.000000000000000 1.000000000000000 6Gy_vs_0Gy 3
chr5-35851926-35852377 0.037568538892457 9.326487106190580 0.064000000000000 0.000000000000000 1.000000000000000 6Gy_vs_0Gy 3
chr5-38382723-38383146 0.037568538892457 9.326487106190580 0.064000000000000 0.000000000000000 1.000000000000000 6Gy_vs_0Gy 3
chr5-38837235-38837769 0.037568538892457 9.326487106190580 0.064000000000000 0.000000000000000 1.000000000000000 6Gy_vs_0Gy 3
chr5-42982051-42982268 0.037568538892457 9.326487106190580 0.064000000000000 0.000000000000000 1.000000000000000 6Gy_vs_0Gy 3
chr5-56585308-56586358 0.037568538892457 9.326487106190580 0.064000000000000 0.000000000000000 1.000000000000000 6Gy_vs_0Gy 3
chr5-58107442-58108063 0.037568538892457 9.326487106190580 0.064000000000000 0.000000000000000 1.000000000000000 6Gy_vs_0Gy 3
chr5-66988000-66988287 0.037568538892457 9.326487106190580 0.064000000000000 0.000000000000000 1.000000000000000 6Gy_vs_0Gy 3
chr5-75021082-75021576 0.037568538892457 9.326487106190580 0.064000000000000 0.000000000000000 1.000000000000000 6Gy_vs_0Gy 3
chr5-108726535-108726761 0.037568538892457 9.326487106190580 0.064000000000000 0.000000000000000 1.000000000000000 6Gy_vs_0Gy 3
chr5-114789617-114790091 0.037568538892457 9.326487106190580 0.064000000000000 0.000000000000000 1.000000000000000 6Gy_vs_0Gy 3
chr5-122091963-122092293 0.037568538892457 9.326487106190580 0.064000000000000 0.000000000000000 1.000000000000000 6Gy_vs_0Gy 3
chr5-122195792-122196116 0.037568538892457 9.326487106190580 0.064000000000000 0.000000000000000 1.000000000000000 6Gy_vs_0Gy 3
chr5-133714002-133714750 0.037568538892457 9.326487106190580 0.064000000000000 0.000000000000000 1.000000000000000 6Gy_vs_0Gy 3
chr5-133735228-133736132 0.037568538892457 9.326487106190580 0.064000000000000 0.000000000000000 1.000000000000000 6Gy_vs_0Gy 3
chr5-136043680-136044200 0.037568538892457 9.326487106190580 0.064000000000000 0.000000000000000 1.000000000000000 6Gy_vs_0Gy 3
chr5-140246351-140246693 0.037568538892457 9.326487106190580 0.064000000000000 0.000000000000000 1.000000000000000 6Gy_vs_0Gy 3
chr5-146799396-146800008 0.037568538892457 9.326487106190580 0.064000000000000 0.000000000000000 1.000000000000000 6Gy_vs_0Gy 3
chr5-150434539-150434838 0.037568538892457 9.326487106190580 0.064000000000000 0.000000000000000 1.000000000000000 6Gy_vs_0Gy 3
chr5-151298069-151298634 0.037568538892457 9.326487106190580 0.064000000000000 0.000000000000000 1.000000000000000 6Gy_vs_0Gy 3
chr5-159535984-159536982 0.037568538892457 9.326487106190580 0.064000000000000 0.000000000000000 1.000000000000000 6Gy_vs_0Gy 3
chr5-165892397-165892883 0.037568538892457 9.326487106190580 0.064000000000000 0.000000000000000 1.000000000000000 6Gy_vs_0Gy 3
chr5-170265534-170265804 0.037568538892457 9.326487106190580 0.064000000000000 0.000000000000000 1.000000000000000 6Gy_vs_0Gy 3
chr5-170427493-170428028 0.037568538892457 9.326487106190580 0.064000000000000 0.000000000000000 1.000000000000000 6Gy_vs_0Gy 3
chr5-171724635-171725212 0.037568538892457 9.326487106190580 0.064000000000000 0.000000000000000 1.000000000000000 6Gy_vs_0Gy 3
chr5-174065584-174066218 0.037568538892457 9.326487106190580 0.064000000000000 0.000000000000000 1.000000000000000 6Gy_vs_0Gy 3
chr5-177481562-177481843 0.037568538892457 9.326487106190580 0.064000000000000 0.000000000000000 1.000000000000000 6Gy_vs_0Gy 3
chr6-6696936-6697170 0.037568538892457 9.326487106190580 0.064000000000000 0.000000000000000 1.000000000000000 6Gy_vs_0Gy 3
chr6-12209784-12210284 0.037568538892457 9.326487106190580 0.064000000000000 0.000000000000000 1.000000000000000 6Gy_vs_0Gy 3
chr6-14596350-14596744 0.037568538892457 9.326487106190580 0.064000000000000 0.000000000000000 1.000000000000000 6Gy_vs_0Gy 3
chr6-15331112-15331352 0.037568538892457 9.326487106190580 0.064000000000000 0.000000000000000 1.000000000000000 6Gy_vs_0Gy 3
chr6-16805252-16805476 0.037568538892457 9.326487106190580 0.064000000000000 0.000000000000000 1.000000000000000 6Gy_vs_0Gy 3
chr6-23890244-23890869 0.037568538892457 9.326487106190580 0.064000000000000 0.000000000000000 1.000000000000000 6Gy_vs_0Gy 3
chr6-26536700-26536982 0.037568538892457 9.326487106190580 0.064000000000000 0.000000000000000 1.000000000000000 6Gy_vs_0Gy 3
chr6-29676747-29677429 0.037568538892457 9.326487106190580 0.064000000000000 0.000000000000000 1.000000000000000 6Gy_vs_0Gy 3
chr6-32060626-32061360 0.037568538892457 9.326487106190580 0.064000000000000 0.000000000000000 1.000000000000000 6Gy_vs_0Gy 3
chr6-36959735-36960011 0.037568538892457 9.326487106190580 0.064000000000000 0.000000000000000 1.000000000000000 6Gy_vs_0Gy 3
chr6-40788746-40789464 0.037568538892457 9.326487106190580 0.064000000000000 0.000000000000000 1.000000000000000 6Gy_vs_0Gy 3
chr6-43129644-43130063 0.037568538892457 9.326487106190580 0.064000000000000 0.000000000000000 1.000000000000000 6Gy_vs_0Gy 3
chr6-57660801-57661253 0.037568538892457 9.326487106190580 0.064000000000000 0.000000000000000 1.000000000000000 6Gy_vs_0Gy 3
chr6-79542622-79543013 0.037568538892457 9.326487106190580 0.064000000000000 0.000000000000000 1.000000000000000 6Gy_vs_0Gy 3
chr6-82073458-82073810 0.037568538892457 9.326487106190580 0.064000000000000 0.000000000000000 1.000000000000000 6Gy_vs_0Gy 3
chr6-88586296-88587190 0.037568538892457 9.326487106190580 0.064000000000000 0.000000000000000 1.000000000000000 6Gy_vs_0Gy 3
chr6-99329935-99330411 0.037568538892457 9.326487106190580 0.064000000000000 0.000000000000000 1.000000000000000 6Gy_vs_0Gy 3
chr6-101719220-101719919 0.037568538892457 9.326487106190580 0.064000000000000 0.000000000000000 1.000000000000000 6Gy_vs_0Gy 3
chr6-104606381-104606640 0.037568538892457 9.326487106190580 0.064000000000000 0.000000000000000 1.000000000000000 6Gy_vs_0Gy 3
chr6-104957041-104957752 0.037568538892457 9.326487106190580 0.064000000000000 0.000000000000000 1.000000000000000 6Gy_vs_0Gy 3
chr6-106084546-106084955 0.037568538892457 9.326487106190580 0.064000000000000 0.000000000000000 1.000000000000000 6Gy_vs_0Gy 3
chr6-107440957-107441390 0.037568538892457 9.326487106190580 0.064000000000000 0.000000000000000 1.000000000000000 6Gy_vs_0Gy 3
chr6-113120263-113120958 0.037568538892457 9.326487106190580 0.064000000000000 0.000000000000000 1.000000000000000 6Gy_vs_0Gy 3
chr6-114522992-114523380 0.037568538892457 9.326487106190580 0.064000000000000 0.000000000000000 1.000000000000000 6Gy_vs_0Gy 3
chr6-134097127-134097438 0.037568538892457 9.326487106190580 0.064000000000000 0.000000000000000 1.000000000000000 6Gy_vs_0Gy 3
chr6-144229169-144229802 0.037568538892457 9.326487106190580 0.064000000000000 0.000000000000000 1.000000000000000 6Gy_vs_0Gy 3
chr6-155099970-155100400 0.037568538892457 9.326487106190580 0.064000000000000 0.000000000000000 1.000000000000000 6Gy_vs_0Gy 3
chr6-157831384-157831764 0.037568538892457 9.326487106190580 0.064000000000000 0.000000000000000 1.000000000000000 6Gy_vs_0Gy 3
chr6-158459585-158460254 0.037568538892457 9.326487106190580 0.064000000000000 0.000000000000000 1.000000000000000 6Gy_vs_0Gy 3
chr6-158970602-158971268 0.037568538892457 9.326487106190580 0.064000000000000 0.000000000000000 1.000000000000000 6Gy_vs_0Gy 3
chr6-164267579-164268067 0.037568538892457 9.326487106190580 0.064000000000000 0.000000000000000 1.000000000000000 6Gy_vs_0Gy 3
chr7-2815219-2815589 0.037568538892457 9.326487106190580 0.064000000000000 0.000000000000000 1.000000000000000 6Gy_vs_0Gy 3
chr7-2934166-2934440 0.037568538892457 9.326487106190580 0.064000000000000 0.000000000000000 1.000000000000000 6Gy_vs_0Gy 3
chr7-19235487-19235961 0.037568538892457 9.326487106190580 0.064000000000000 0.000000000000000 1.000000000000000 6Gy_vs_0Gy 3
chr7-20141682-20141959 0.037568538892457 9.326487106190580 0.064000000000000 0.000000000000000 1.000000000000000 6Gy_vs_0Gy 3
chr7-24587840-24588183 0.037568538892457 9.326487106190580 0.064000000000000 0.000000000000000 1.000000000000000 6Gy_vs_0Gy 3
chr7-26375927-26377311 0.037568538892457 9.326487106190580 0.064000000000000 0.000000000000000 1.000000000000000 6Gy_vs_0Gy 3
chr7-27329936-27330463 0.037568538892457 9.326487106190580 0.064000000000000 0.000000000000000 1.000000000000000 6Gy_vs_0Gy 3
chr7-30914370-30914919 0.037568538892457 9.326487106190580 0.064000000000000 0.000000000000000 1.000000000000000 6Gy_vs_0Gy 3
chr7-32030979-32031220 0.037568538892457 9.326487106190580 0.064000000000000 0.000000000000000 1.000000000000000 6Gy_vs_0Gy 3
chr7-37945388-37945684 0.037568538892457 9.326487106190580 0.064000000000000 0.000000000000000 1.000000000000000 6Gy_vs_0Gy 3
chr7-38345387-38345895 0.037568538892457 9.326487106190580 0.064000000000000 0.000000000000000 1.000000000000000 6Gy_vs_0Gy 3
chr7-41634983-41635764 0.037568538892457 9.326487106190580 0.064000000000000 0.000000000000000 1.000000000000000 6Gy_vs_0Gy 3
chr7-42198224-42198635 0.037568538892457 9.326487106190580 0.064000000000000 0.000000000000000 1.000000000000000 6Gy_vs_0Gy 3
chr7-43394548-43395104 0.037568538892457 9.326487106190580 0.064000000000000 0.000000000000000 1.000000000000000 6Gy_vs_0Gy 3
chr7-71019333-71020062 0.037568538892457 9.326487106190580 0.064000000000000 0.000000000000000 1.000000000000000 6Gy_vs_0Gy 3
chr7-72805663-72806318 0.037568538892457 9.326487106190580 0.064000000000000 0.000000000000000 1.000000000000000 6Gy_vs_0Gy 3
chr7-73832189-73832489 0.037568538892457 9.326487106190580 0.064000000000000 0.000000000000000 1.000000000000000 6Gy_vs_0Gy 3
chr7-79495631-79496233 0.037568538892457 9.326487106190580 0.064000000000000 0.000000000000000 1.000000000000000 6Gy_vs_0Gy 3
chr7-80917249-80917562 0.037568538892457 9.326487106190580 0.064000000000000 0.000000000000000 1.000000000000000 6Gy_vs_0Gy 3
chr7-81616906-81617372 0.037568538892457 9.326487106190580 0.064000000000000 0.000000000000000 1.000000000000000 6Gy_vs_0Gy 3
chr7-88111184-88111657 0.037568538892457 9.326487106190580 0.064000000000000 0.000000000000000 1.000000000000000 6Gy_vs_0Gy 3
chr7-92595311-92595621 0.037568538892457 9.326487106190580 0.064000000000000 0.000000000000000 1.000000000000000 6Gy_vs_0Gy 3
chr7-98165817-98166423 0.037568538892457 9.326487106190580 0.064000000000000 0.000000000000000 1.000000000000000 6Gy_vs_0Gy 3
chr7-101590138-101590599 0.037568538892457 9.326487106190580 0.064000000000000 0.000000000000000 1.000000000000000 6Gy_vs_0Gy 3
chr7-112162115-112162496 0.037568538892457 9.326487106190580 0.064000000000000 0.000000000000000 1.000000000000000 6Gy_vs_0Gy 3
chr7-112769347-112769644 0.037568538892457 9.326487106190580 0.064000000000000 0.000000000000000 1.000000000000000 6Gy_vs_0Gy 3
chr7-120784930-120785493 0.037568538892457 9.326487106190580 0.064000000000000 0.000000000000000 1.000000000000000 6Gy_vs_0Gy 3
chr7-128920490-128920813 0.037568538892457 9.326487106190580 0.064000000000000 0.000000000000000 1.000000000000000 6Gy_vs_0Gy 3
chr7-129606086-129606568 0.037568538892457 9.326487106190580 0.064000000000000 0.000000000000000 1.000000000000000 6Gy_vs_0Gy 3
chr7-131502749-131503123 0.037568538892457 9.326487106190580 0.064000000000000 0.000000000000000 1.000000000000000 6Gy_vs_0Gy 3
chr7-149254257-149254803 0.037568538892457 9.326487106190580 0.064000000000000 0.000000000000000 1.000000000000000 6Gy_vs_0Gy 3
chr7-155208830-155209418 0.037568538892457 9.326487106190580 0.064000000000000 0.000000000000000 1.000000000000000 6Gy_vs_0Gy 3
chr7-156993017-156993514 0.037568538892457 9.326487106190580 0.064000000000000 0.000000000000000 1.000000000000000 6Gy_vs_0Gy 3
chr8-8670588-8670866 0.037568538892457 9.326487106190580 0.064000000000000 0.000000000000000 1.000000000000000 6Gy_vs_0Gy 3
chr8-11207628-11208293 0.037568538892457 9.326487106190580 0.064000000000000 0.000000000000000 1.000000000000000 6Gy_vs_0Gy 3
chr8-11475733-11476212 0.037568538892457 9.326487106190580 0.064000000000000 0.000000000000000 1.000000000000000 6Gy_vs_0Gy 3
chr8-11692402-11693303 0.037568538892457 9.326487106190580 0.064000000000000 0.000000000000000 1.000000000000000 6Gy_vs_0Gy 3
chr8-21073556-21074061 0.037568538892457 9.326487106190580 0.064000000000000 0.000000000000000 1.000000000000000 6Gy_vs_0Gy 3
chr8-25974794-25975247 0.037568538892457 9.326487106190580 0.064000000000000 0.000000000000000 1.000000000000000 6Gy_vs_0Gy 3
chr8-34291956-34292352 0.037568538892457 9.326487106190580 0.064000000000000 0.000000000000000 1.000000000000000 6Gy_vs_0Gy 3
chr8-36016789-36017264 0.037568538892457 9.326487106190580 0.064000000000000 0.000000000000000 1.000000000000000 6Gy_vs_0Gy 3
chr8-37557270-37557653 0.037568538892457 9.326487106190580 0.064000000000000 0.000000000000000 1.000000000000000 6Gy_vs_0Gy 3
chr8-48120982-48121446 0.037568538892457 9.326487106190580 0.064000000000000 0.000000000000000 1.000000000000000 6Gy_vs_0Gy 3
chr8-49911573-49911849 0.037568538892457 9.326487106190580 0.064000000000000 0.000000000000000 1.000000000000000 6Gy_vs_0Gy 3
chr8-52407507-52407914 0.037568538892457 9.326487106190580 0.064000000000000 0.000000000000000 1.000000000000000 6Gy_vs_0Gy 3
chr8-61296823-61297862 0.037568538892457 9.326487106190580 0.064000000000000 0.000000000000000 1.000000000000000 6Gy_vs_0Gy 3
chr8-74783707-74784135 0.037568538892457 9.326487106190580 0.064000000000000 0.000000000000000 1.000000000000000 6Gy_vs_0Gy 3
chr8-80999071-80999565 0.037568538892457 9.326487106190580 0.064000000000000 0.000000000000000 1.000000000000000 6Gy_vs_0Gy 3
chr8-88300314-88300542 0.037568538892457 9.326487106190580 0.064000000000000 0.000000000000000 1.000000000000000 6Gy_vs_0Gy 3
chr8-92320361-92320966 0.037568538892457 9.326487106190580 0.064000000000000 0.000000000000000 1.000000000000000 6Gy_vs_0Gy 3
chr8-94605378-94605816 0.037568538892457 9.326487106190580 0.064000000000000 0.000000000000000 1.000000000000000 6Gy_vs_0Gy 3
chr8-96733949-96734516 0.037568538892457 9.326487106190580 0.064000000000000 0.000000000000000 1.000000000000000 6Gy_vs_0Gy 3
chr8-101751484-101751916 0.037568538892457 9.326487106190580 0.064000000000000 0.000000000000000 1.000000000000000 6Gy_vs_0Gy 3
chr8-103099459-103099888 0.037568538892457 9.326487106190580 0.064000000000000 0.000000000000000 1.000000000000000 6Gy_vs_0Gy 3
chr8-123158470-123158966 0.037568538892457 9.326487106190580 0.064000000000000 0.000000000000000 1.000000000000000 6Gy_vs_0Gy 3
chr8-132411636-132411937 0.037568538892457 9.326487106190580 0.064000000000000 0.000000000000000 1.000000000000000 6Gy_vs_0Gy 3
chr8-143631698-143631936 0.037568538892457 9.326487106190580 0.064000000000000 0.000000000000000 1.000000000000000 6Gy_vs_0Gy 3
chr9-9790259-9790529 0.037568538892457 9.326487106190580 0.064000000000000 0.000000000000000 1.000000000000000 6Gy_vs_0Gy 3
chr9-18831393-18831993 0.037568538892457 9.326487106190580 0.064000000000000 0.000000000000000 1.000000000000000 6Gy_vs_0Gy 3
chr9-27437540-27438286 0.037568538892457 9.326487106190580 0.064000000000000 0.000000000000000 1.000000000000000 6Gy_vs_0Gy 3
chr9-31828372-31829253 0.037568538892457 9.326487106190580 0.064000000000000 0.000000000000000 1.000000000000000 6Gy_vs_0Gy 3
chr9-32881621-32882213 0.037568538892457 9.326487106190580 0.064000000000000 0.000000000000000 1.000000000000000 6Gy_vs_0Gy 3
chr9-75238208-75239517 0.037568538892457 9.326487106190580 0.064000000000000 0.000000000000000 1.000000000000000 6Gy_vs_0Gy 3
chr9-79666068-79666284 0.037568538892457 9.326487106190580 0.064000000000000 0.000000000000000 1.000000000000000 6Gy_vs_0Gy 3
chr9-86044033-86044297 0.037568538892457 9.326487106190580 0.064000000000000 0.000000000000000 1.000000000000000 6Gy_vs_0Gy 3
chr9-88998610-88999128 0.037568538892457 9.326487106190580 0.064000000000000 0.000000000000000 1.000000000000000 6Gy_vs_0Gy 3
chr9-89604198-89604453 0.037568538892457 9.326487106190580 0.064000000000000 0.000000000000000 1.000000000000000 6Gy_vs_0Gy 3
chr9-99255112-99255427 0.037568538892457 9.326487106190580 0.064000000000000 0.000000000000000 1.000000000000000 6Gy_vs_0Gy 3
chr9-100581722-100582000 0.037568538892457 9.326487106190580 0.064000000000000 0.000000000000000 1.000000000000000 6Gy_vs_0Gy 3
chr9-105907970-105908415 0.037568538892457 9.326487106190580 0.064000000000000 0.000000000000000 1.000000000000000 6Gy_vs_0Gy 3
chr9-114290678-114291378 0.037568538892457 9.326487106190580 0.064000000000000 0.000000000000000 1.000000000000000 6Gy_vs_0Gy 3
chr9-114720276-114720624 0.037568538892457 9.326487106190580 0.064000000000000 0.000000000000000 1.000000000000000 6Gy_vs_0Gy 3
chr9-115132530-115133072 0.037568538892457 9.326487106190580 0.064000000000000 0.000000000000000 1.000000000000000 6Gy_vs_0Gy 3
chr9-118975691-118976037 0.037568538892457 9.326487106190580 0.064000000000000 0.000000000000000 1.000000000000000 6Gy_vs_0Gy 3
chr9-130036090-130036459 0.037568538892457 9.326487106190580 0.064000000000000 0.000000000000000 1.000000000000000 6Gy_vs_0Gy 3
chr9-130105769-130106055 0.037568538892457 9.326487106190580 0.064000000000000 0.000000000000000 1.000000000000000 6Gy_vs_0Gy 3
chr10-3119968-3120376 0.037568538892457 9.326487106190580 0.064000000000000 0.000000000000000 1.000000000000000 6Gy_vs_0Gy 3
chr10-6588048-6588444 0.037568538892457 9.326487106190580 0.064000000000000 0.000000000000000 1.000000000000000 6Gy_vs_0Gy 3
chr10-11036458-11036782 0.037568538892457 9.326487106190580 0.064000000000000 0.000000000000000 1.000000000000000 6Gy_vs_0Gy 3
chr10-17656587-17657091 0.037568538892457 9.326487106190580 0.064000000000000 0.000000000000000 1.000000000000000 6Gy_vs_0Gy 3
chr10-17736967-17737653 0.037568538892457 9.326487106190580 0.064000000000000 0.000000000000000 1.000000000000000 6Gy_vs_0Gy 3
chr10-17961997-17962469 0.037568538892457 9.326487106190580 0.064000000000000 0.000000000000000 1.000000000000000 6Gy_vs_0Gy 3
chr10-21398411-21398826 0.037568538892457 9.326487106190580 0.064000000000000 0.000000000000000 1.000000000000000 6Gy_vs_0Gy 3
chr10-21732016-21732477 0.037568538892457 9.326487106190580 0.064000000000000 0.000000000000000 1.000000000000000 6Gy_vs_0Gy 3
chr10-23513009-23513812 0.037568538892457 9.326487106190580 0.064000000000000 0.000000000000000 1.000000000000000 6Gy_vs_0Gy 3
chr10-28704500-28705172 0.037568538892457 9.326487106190580 0.064000000000000 0.000000000000000 1.000000000000000 6Gy_vs_0Gy 3
chr10-29722861-29723178 0.037568538892457 9.326487106190580 0.064000000000000 0.000000000000000 1.000000000000000 6Gy_vs_0Gy 3
chr10-34835980-34836703 0.037568538892457 9.326487106190580 0.064000000000000 0.000000000000000 1.000000000000000 6Gy_vs_0Gy 3
chr10-37155709-37156366 0.037568538892457 9.326487106190580 0.064000000000000 0.000000000000000 1.000000000000000 6Gy_vs_0Gy 3
chr10-47775878-47776165 0.037568538892457 9.326487106190580 0.064000000000000 0.000000000000000 1.000000000000000 6Gy_vs_0Gy 3
chr10-54580894-54581396 0.037568538892457 9.326487106190580 0.064000000000000 0.000000000000000 1.000000000000000 6Gy_vs_0Gy 3
chr10-62978426-62978743 0.037568538892457 9.326487106190580 0.064000000000000 0.000000000000000 1.000000000000000 6Gy_vs_0Gy 3
chr10-70462570-70462984 0.037568538892457 9.326487106190580 0.064000000000000 0.000000000000000 1.000000000000000 6Gy_vs_0Gy 3
chr10-77746015-77746701 0.037568538892457 9.326487106190580 0.064000000000000 0.000000000000000 1.000000000000000 6Gy_vs_0Gy 3
chr10-85787035-85787675 0.037568538892457 9.326487106190580 0.064000000000000 0.000000000000000 1.000000000000000 6Gy_vs_0Gy 3
chr10-91596801-91597593 0.037568538892457 9.326487106190580 0.064000000000000 0.000000000000000 1.000000000000000 6Gy_vs_0Gy 3
chr10-102721725-102722371 0.037568538892457 9.326487106190580 0.064000000000000 0.000000000000000 1.000000000000000 6Gy_vs_0Gy 3
chr10-117503011-117503452 0.037568538892457 9.326487106190580 0.064000000000000 0.000000000000000 1.000000000000000 6Gy_vs_0Gy 3
chr10-123157361-123157595 0.037568538892457 9.326487106190580 0.064000000000000 0.000000000000000 1.000000000000000 6Gy_vs_0Gy 3
chr11-1783581-1783975 0.037568538892457 9.326487106190580 0.064000000000000 0.000000000000000 1.000000000000000 6Gy_vs_0Gy 3
chr11-9765380-9766153 0.037568538892457 9.326487106190580 0.064000000000000 0.000000000000000 1.000000000000000 6Gy_vs_0Gy 3
chr11-13685414-13686047 0.037568538892457 9.326487106190580 0.064000000000000 0.000000000000000 1.000000000000000 6Gy_vs_0Gy 3
chr11-24405939-24406818 0.037568538892457 9.326487106190580 0.064000000000000 0.000000000000000 1.000000000000000 6Gy_vs_0Gy 3
chr11-33471569-33472052 0.037568538892457 9.326487106190580 0.064000000000000 0.000000000000000 1.000000000000000 6Gy_vs_0Gy 3
chr11-37995779-37996300 0.037568538892457 9.326487106190580 0.064000000000000 0.000000000000000 1.000000000000000 6Gy_vs_0Gy 3
chr11-38170883-38171474 0.037568538892457 9.326487106190580 0.064000000000000 0.000000000000000 1.000000000000000 6Gy_vs_0Gy 3
chr11-60992948-60993659 0.037568538892457 9.326487106190580 0.064000000000000 0.000000000000000 1.000000000000000 6Gy_vs_0Gy 3
chr11-65515864-65516252 0.037568538892457 9.326487106190580 0.064000000000000 0.000000000000000 1.000000000000000 6Gy_vs_0Gy 3
chr11-67277313-67277822 0.037568538892457 9.326487106190580 0.064000000000000 0.000000000000000 1.000000000000000 6Gy_vs_0Gy 3
chr11-68396394-68397004 0.037568538892457 9.326487106190580 0.064000000000000 0.000000000000000 1.000000000000000 6Gy_vs_0Gy 3
chr11-69912832-69913229 0.037568538892457 9.326487106190580 0.064000000000000 0.000000000000000 1.000000000000000 6Gy_vs_0Gy 3
chr11-73875842-73876131 0.037568538892457 9.326487106190580 0.064000000000000 0.000000000000000 1.000000000000000 6Gy_vs_0Gy 3
chr11-83951410-83952061 0.037568538892457 9.326487106190580 0.064000000000000 0.000000000000000 1.000000000000000 6Gy_vs_0Gy 3
chr11-84689339-84689725 0.037568538892457 9.326487106190580 0.064000000000000 0.000000000000000 1.000000000000000 6Gy_vs_0Gy 3
chr11-86369473-86370045 0.037568538892457 9.326487106190580 0.064000000000000 0.000000000000000 1.000000000000000 6Gy_vs_0Gy 3
chr11-88886616-88887127 0.037568538892457 9.326487106190580 0.064000000000000 0.000000000000000 1.000000000000000 6Gy_vs_0Gy 3
chr11-88955533-88956171 0.037568538892457 9.326487106190580 0.064000000000000 0.000000000000000 1.000000000000000 6Gy_vs_0Gy 3
chr11-91545765-91546330 0.037568538892457 9.326487106190580 0.064000000000000 0.000000000000000 1.000000000000000 6Gy_vs_0Gy 3
chr11-93288988-93289386 0.037568538892457 9.326487106190580 0.064000000000000 0.000000000000000 1.000000000000000 6Gy_vs_0Gy 3
chr11-100629758-100630004 0.037568538892457 9.326487106190580 0.064000000000000 0.000000000000000 1.000000000000000 6Gy_vs_0Gy 3
chr11-102256267-102256516 0.037568538892457 9.326487106190580 0.064000000000000 0.000000000000000 1.000000000000000 6Gy_vs_0Gy 3
chr11-113796458-113796990 0.037568538892457 9.326487106190580 0.064000000000000 0.000000000000000 1.000000000000000 6Gy_vs_0Gy 3
chr11-116837414-116838114 0.037568538892457 9.326487106190580 0.064000000000000 0.000000000000000 1.000000000000000 6Gy_vs_0Gy 3
chr11-119375572-119375815 0.037568538892457 9.326487106190580 0.064000000000000 0.000000000000000 1.000000000000000 6Gy_vs_0Gy 3
chr11-124440409-124441011 0.037568538892457 9.326487106190580 0.064000000000000 0.000000000000000 1.000000000000000 6Gy_vs_0Gy 3
chr11-128502779-128503025 0.037568538892457 9.326487106190580 0.064000000000000 0.000000000000000 1.000000000000000 6Gy_vs_0Gy 3
chr11-128630379-128630723 0.037568538892457 9.326487106190580 0.064000000000000 0.000000000000000 1.000000000000000 6Gy_vs_0Gy 3
chr12-8197765-8198838 0.037568538892457 9.326487106190580 0.064000000000000 0.000000000000000 1.000000000000000 6Gy_vs_0Gy 3
chr12-11951219-11951559 0.037568538892457 9.326487106190580 0.064000000000000 0.000000000000000 1.000000000000000 6Gy_vs_0Gy 3
chr12-14879272-14879994 0.037568538892457 9.326487106190580 0.064000000000000 0.000000000000000 1.000000000000000 6Gy_vs_0Gy 3
chr12-16883990-16884377 0.037568538892457 9.326487106190580 0.064000000000000 0.000000000000000 1.000000000000000 6Gy_vs_0Gy 3
chr12-31674488-31674874 0.037568538892457 9.326487106190580 0.064000000000000 0.000000000000000 1.000000000000000 6Gy_vs_0Gy 3
chr12-32671758-32672220 0.037568538892457 9.326487106190580 0.064000000000000 0.000000000000000 1.000000000000000 6Gy_vs_0Gy 3
chr12-34218250-34218962 0.037568538892457 9.326487106190580 0.064000000000000 0.000000000000000 1.000000000000000 6Gy_vs_0Gy 3
chr12-47745702-47745933 0.037568538892457 9.326487106190580 0.064000000000000 0.000000000000000 1.000000000000000 6Gy_vs_0Gy 3
chr12-49518899-49519285 0.037568538892457 9.326487106190580 0.064000000000000 0.000000000000000 1.000000000000000 6Gy_vs_0Gy 3
chr12-50390244-50390830 0.037568538892457 9.326487106190580 0.064000000000000 0.000000000000000 1.000000000000000 6Gy_vs_0Gy 3
chr12-52724377-52724832 0.037568538892457 9.326487106190580 0.064000000000000 0.000000000000000 1.000000000000000 6Gy_vs_0Gy 3
chr12-57031171-57031741 0.037568538892457 9.326487106190580 0.064000000000000 0.000000000000000 1.000000000000000 6Gy_vs_0Gy 3
chr12-63250412-63251040 0.037568538892457 9.326487106190580 0.064000000000000 0.000000000000000 1.000000000000000 6Gy_vs_0Gy 3
chr12-74273443-74274048 0.037568538892457 9.326487106190580 0.064000000000000 0.000000000000000 1.000000000000000 6Gy_vs_0Gy 3
chr12-75526643-75527280 0.037568538892457 9.326487106190580 0.064000000000000 0.000000000000000 1.000000000000000 6Gy_vs_0Gy 3
chr12-75895166-75895676 0.037568538892457 9.326487106190580 0.064000000000000 0.000000000000000 1.000000000000000 6Gy_vs_0Gy 3
chr12-92034832-92035256 0.037568538892457 9.326487106190580 0.064000000000000 0.000000000000000 1.000000000000000 6Gy_vs_0Gy 3
chr12-92063007-92063465 0.037568538892457 9.326487106190580 0.064000000000000 0.000000000000000 1.000000000000000 6Gy_vs_0Gy 3
chr12-97404541-97404821 0.037568538892457 9.326487106190580 0.064000000000000 0.000000000000000 1.000000000000000 6Gy_vs_0Gy 3
chr12-105109659-105110043 0.037568538892457 9.326487106190580 0.064000000000000 0.000000000000000 1.000000000000000 6Gy_vs_0Gy 3
chr12-106295950-106296631 0.037568538892457 9.326487106190580 0.064000000000000 0.000000000000000 1.000000000000000 6Gy_vs_0Gy 3
chr12-111363561-111363794 0.037568538892457 9.326487106190580 0.064000000000000 0.000000000000000 1.000000000000000 6Gy_vs_0Gy 3
chr12-114167028-114167771 0.037568538892457 9.326487106190580 0.064000000000000 0.000000000000000 1.000000000000000 6Gy_vs_0Gy 3
chr12-115383609-115383970 0.037568538892457 9.326487106190580 0.064000000000000 0.000000000000000 1.000000000000000 6Gy_vs_0Gy 3
chr12-126251933-126252667 0.037568538892457 9.326487106190580 0.064000000000000 0.000000000000000 1.000000000000000 6Gy_vs_0Gy 3
chr13-36432789-36433090 0.037568538892457 9.326487106190580 0.064000000000000 0.000000000000000 1.000000000000000 6Gy_vs_0Gy 3
chr13-38662168-38662685 0.037568538892457 9.326487106190580 0.064000000000000 0.000000000000000 1.000000000000000 6Gy_vs_0Gy 3
chr13-53250316-53250599 0.037568538892457 9.326487106190580 0.064000000000000 0.000000000000000 1.000000000000000 6Gy_vs_0Gy 3
chr13-75258208-75258434 0.037568538892457 9.326487106190580 0.064000000000000 0.000000000000000 1.000000000000000 6Gy_vs_0Gy 3
chr13-80307256-80307913 0.037568538892457 9.326487106190580 0.064000000000000 0.000000000000000 1.000000000000000 6Gy_vs_0Gy 3
chr13-81703608-81704181 0.037568538892457 9.326487106190580 0.064000000000000 0.000000000000000 1.000000000000000 6Gy_vs_0Gy 3
chr13-89846981-89847449 0.037568538892457 9.326487106190580 0.064000000000000 0.000000000000000 1.000000000000000 6Gy_vs_0Gy 3
chr13-90145121-90146009 0.037568538892457 9.326487106190580 0.064000000000000 0.000000000000000 1.000000000000000 6Gy_vs_0Gy 3
chr13-113816974-113817229 0.037568538892457 9.326487106190580 0.064000000000000 0.000000000000000 1.000000000000000 6Gy_vs_0Gy 3
chr14-34851126-34851868 0.037568538892457 9.326487106190580 0.064000000000000 0.000000000000000 1.000000000000000 6Gy_vs_0Gy 3
chr14-44558401-44558723 0.037568538892457 9.326487106190580 0.064000000000000 0.000000000000000 1.000000000000000 6Gy_vs_0Gy 3
chr14-45746594-45747321 0.037568538892457 9.326487106190580 0.064000000000000 0.000000000000000 1.000000000000000 6Gy_vs_0Gy 3
chr14-70013350-70013565 0.037568538892457 9.326487106190580 0.064000000000000 0.000000000000000 1.000000000000000 6Gy_vs_0Gy 3
chr14-74038228-74038536 0.037568538892457 9.326487106190580 0.064000000000000 0.000000000000000 1.000000000000000 6Gy_vs_0Gy 3
chr14-76720297-76720576 0.037568538892457 9.326487106190580 0.064000000000000 0.000000000000000 1.000000000000000 6Gy_vs_0Gy 3
chr14-85778012-85778471 0.037568538892457 9.326487106190580 0.064000000000000 0.000000000000000 1.000000000000000 6Gy_vs_0Gy 3
chr14-95563850-95564424 0.037568538892457 9.326487106190580 0.064000000000000 0.000000000000000 1.000000000000000 6Gy_vs_0Gy 3
chr14-102567940-102568508 0.037568538892457 9.326487106190580 0.064000000000000 0.000000000000000 1.000000000000000 6Gy_vs_0Gy 3
chr15-29889520-29890466 0.037568538892457 9.326487106190580 0.064000000000000 0.000000000000000 1.000000000000000 6Gy_vs_0Gy 3
chr15-31927310-31927686 0.037568538892457 9.326487106190580 0.064000000000000 0.000000000000000 1.000000000000000 6Gy_vs_0Gy 3
chr15-38610791-38611158 0.037568538892457 9.326487106190580 0.064000000000000 0.000000000000000 1.000000000000000 6Gy_vs_0Gy 3
chr15-58269763-58270362 0.037568538892457 9.326487106190580 0.064000000000000 0.000000000000000 1.000000000000000 6Gy_vs_0Gy 3
chr15-62536768-62537299 0.037568538892457 9.326487106190580 0.064000000000000 0.000000000000000 1.000000000000000 6Gy_vs_0Gy 3
chr15-67128015-67128214 0.037568538892457 9.326487106190580 0.064000000000000 0.000000000000000 1.000000000000000 6Gy_vs_0Gy 3
chr15-71128202-71128678 0.037568538892457 9.326487106190580 0.064000000000000 0.000000000000000 1.000000000000000 6Gy_vs_0Gy 3
chr15-72790229-72790635 0.037568538892457 9.326487106190580 0.064000000000000 0.000000000000000 1.000000000000000 6Gy_vs_0Gy 3
chr15-79184253-79184699 0.037568538892457 9.326487106190580 0.064000000000000 0.000000000000000 1.000000000000000 6Gy_vs_0Gy 3
chr15-82333153-82333528 0.037568538892457 9.326487106190580 0.064000000000000 0.000000000000000 1.000000000000000 6Gy_vs_0Gy 3
chr15-88331221-88331531 0.037568538892457 9.326487106190580 0.064000000000000 0.000000000000000 1.000000000000000 6Gy_vs_0Gy 3
chr15-88337996-88338251 0.037568538892457 9.326487106190580 0.064000000000000 0.000000000000000 1.000000000000000 6Gy_vs_0Gy 3
chr15-92232187-92232550 0.037568538892457 9.326487106190580 0.064000000000000 0.000000000000000 1.000000000000000 6Gy_vs_0Gy 3
chr15-95653123-95653829 0.037568538892457 9.326487106190580 0.064000000000000 0.000000000000000 1.000000000000000 6Gy_vs_0Gy 3
chr15-98753835-98754672 0.037568538892457 9.326487106190580 0.064000000000000 0.000000000000000 1.000000000000000 6Gy_vs_0Gy 3
chr16-1194499-1194932 0.037568538892457 9.326487106190580 0.064000000000000 0.000000000000000 1.000000000000000 6Gy_vs_0Gy 3
chr16-3170730-3171049 0.037568538892457 9.326487106190580 0.064000000000000 0.000000000000000 1.000000000000000 6Gy_vs_0Gy 3
chr16-8019718-8020412 0.037568538892457 9.326487106190580 0.064000000000000 0.000000000000000 1.000000000000000 6Gy_vs_0Gy 3
chr16-14180399-14180946 0.037568538892457 9.326487106190580 0.064000000000000 0.000000000000000 1.000000000000000 6Gy_vs_0Gy 3
chr16-19844908-19845609 0.037568538892457 9.326487106190580 0.064000000000000 0.000000000000000 1.000000000000000 6Gy_vs_0Gy 3
chr16-24534593-24534924 0.037568538892457 9.326487106190580 0.064000000000000 0.000000000000000 1.000000000000000 6Gy_vs_0Gy 3
chr16-30159197-30159950 0.037568538892457 9.326487106190580 0.064000000000000 0.000000000000000 1.000000000000000 6Gy_vs_0Gy 3
chr16-35738942-35739446 0.037568538892457 9.326487106190580 0.064000000000000 0.000000000000000 1.000000000000000 6Gy_vs_0Gy 3
chr16-46929404-46930047 0.037568538892457 9.326487106190580 0.064000000000000 0.000000000000000 1.000000000000000 6Gy_vs_0Gy 3
chr16-56137360-56137690 0.037568538892457 9.326487106190580 0.064000000000000 0.000000000000000 1.000000000000000 6Gy_vs_0Gy 3
chr16-56517950-56518153 0.037568538892457 9.326487106190580 0.064000000000000 0.000000000000000 1.000000000000000 6Gy_vs_0Gy 3
chr16-72615616-72616355 0.037568538892457 9.326487106190580 0.064000000000000 0.000000000000000 1.000000000000000 6Gy_vs_0Gy 3
chr16-79261519-79261782 0.037568538892457 9.326487106190580 0.064000000000000 0.000000000000000 1.000000000000000 6Gy_vs_0Gy 3
chr16-82229887-82230345 0.037568538892457 9.326487106190580 0.064000000000000 0.000000000000000 1.000000000000000 6Gy_vs_0Gy 3
chr16-82639749-82639991 0.037568538892457 9.326487106190580 0.064000000000000 0.000000000000000 1.000000000000000 6Gy_vs_0Gy 3
chr16-84925186-84925455 0.037568538892457 9.326487106190580 0.064000000000000 0.000000000000000 1.000000000000000 6Gy_vs_0Gy 3
chr16-87324552-87325206 0.037568538892457 9.326487106190580 0.064000000000000 0.000000000000000 1.000000000000000 6Gy_vs_0Gy 3
chr17-836108-836680 0.037568538892457 9.326487106190580 0.064000000000000 0.000000000000000 1.000000000000000 6Gy_vs_0Gy 3
chr17-2117869-2118300 0.037568538892457 9.326487106190580 0.064000000000000 0.000000000000000 1.000000000000000 6Gy_vs_0Gy 3
chr17-4827119-4828089 0.037568538892457 9.326487106190580 0.064000000000000 0.000000000000000 1.000000000000000 6Gy_vs_0Gy 3
chr17-6417436-6417875 0.037568538892457 9.326487106190580 0.064000000000000 0.000000000000000 1.000000000000000 6Gy_vs_0Gy 3
chr17-13785918-13786498 0.037568538892457 9.326487106190580 0.064000000000000 0.000000000000000 1.000000000000000 6Gy_vs_0Gy 3
chr17-18974438-18974746 0.037568538892457 9.326487106190580 0.064000000000000 0.000000000000000 1.000000000000000 6Gy_vs_0Gy 3
chr17-27811235-27811489 0.037568538892457 9.326487106190580 0.064000000000000 0.000000000000000 1.000000000000000 6Gy_vs_0Gy 3
chr17-28260497-28261482 0.037568538892457 9.326487106190580 0.064000000000000 0.000000000000000 1.000000000000000 6Gy_vs_0Gy 3
chr17-28425715-28426509 0.037568538892457 9.326487106190580 0.064000000000000 0.000000000000000 1.000000000000000 6Gy_vs_0Gy 3
chr17-33038727-33039083 0.037568538892457 9.326487106190580 0.064000000000000 0.000000000000000 1.000000000000000 6Gy_vs_0Gy 3
chr17-39055119-39055599 0.037568538892457 9.326487106190580 0.064000000000000 0.000000000000000 1.000000000000000 6Gy_vs_0Gy 3
chr17-41580900-41581207 0.037568538892457 9.326487106190580 0.064000000000000 0.000000000000000 1.000000000000000 6Gy_vs_0Gy 3
chr17-41680653-41680951 0.037568538892457 9.326487106190580 0.064000000000000 0.000000000000000 1.000000000000000 6Gy_vs_0Gy 3
chr17-41703697-41704171 0.037568538892457 9.326487106190580 0.064000000000000 0.000000000000000 1.000000000000000 6Gy_vs_0Gy 3
chr17-50289884-50290616 0.037568538892457 9.326487106190580 0.064000000000000 0.000000000000000 1.000000000000000 6Gy_vs_0Gy 3
chr17-56002417-56003029 0.037568538892457 9.326487106190580 0.064000000000000 0.000000000000000 1.000000000000000 6Gy_vs_0Gy 3
chr17-67996392-67996690 0.037568538892457 9.326487106190580 0.064000000000000 0.000000000000000 1.000000000000000 6Gy_vs_0Gy 3
chr17-75498760-75499207 0.037568538892457 9.326487106190580 0.064000000000000 0.000000000000000 1.000000000000000 6Gy_vs_0Gy 3
chr17-77160701-77161061 0.037568538892457 9.326487106190580 0.064000000000000 0.000000000000000 1.000000000000000 6Gy_vs_0Gy 3
chr17-77345339-77345923 0.037568538892457 9.326487106190580 0.064000000000000 0.000000000000000 1.000000000000000 6Gy_vs_0Gy 3
chr17-77867263-77867564 0.037568538892457 9.326487106190580 0.064000000000000 0.000000000000000 1.000000000000000 6Gy_vs_0Gy 3
chr17-80091316-80091678 0.037568538892457 9.326487106190580 0.064000000000000 0.000000000000000 1.000000000000000 6Gy_vs_0Gy 3
chr17-80469651-80470285 0.037568538892457 9.326487106190580 0.064000000000000 0.000000000000000 1.000000000000000 6Gy_vs_0Gy 3
chr17-81322818-81323139 0.037568538892457 9.326487106190580 0.064000000000000 0.000000000000000 1.000000000000000 6Gy_vs_0Gy 3
chr18-9578199-9578620 0.037568538892457 9.326487106190580 0.064000000000000 0.000000000000000 1.000000000000000 6Gy_vs_0Gy 3
chr18-13791180-13791526 0.037568538892457 9.326487106190580 0.064000000000000 0.000000000000000 1.000000000000000 6Gy_vs_0Gy 3
chr18-24660028-24660615 0.037568538892457 9.326487106190580 0.064000000000000 0.000000000000000 1.000000000000000 6Gy_vs_0Gy 3
chr18-27694972-27695834 0.037568538892457 9.326487106190580 0.064000000000000 0.000000000000000 1.000000000000000 6Gy_vs_0Gy 3
chr18-39241154-39241800 0.037568538892457 9.326487106190580 0.064000000000000 0.000000000000000 1.000000000000000 6Gy_vs_0Gy 3
chr18-48667702-48668125 0.037568538892457 9.326487106190580 0.064000000000000 0.000000000000000 1.000000000000000 6Gy_vs_0Gy 3
chr18-49135894-49136189 0.037568538892457 9.326487106190580 0.064000000000000 0.000000000000000 1.000000000000000 6Gy_vs_0Gy 3
chr18-49415431-49415793 0.037568538892457 9.326487106190580 0.064000000000000 0.000000000000000 1.000000000000000 6Gy_vs_0Gy 3
chr18-54129519-54129813 0.037568538892457 9.326487106190580 0.064000000000000 0.000000000000000 1.000000000000000 6Gy_vs_0Gy 3
chr18-57759608-57759965 0.037568538892457 9.326487106190580 0.064000000000000 0.000000000000000 1.000000000000000 6Gy_vs_0Gy 3
chr18-69490795-69491081 0.037568538892457 9.326487106190580 0.064000000000000 0.000000000000000 1.000000000000000 6Gy_vs_0Gy 3
chr19-555922-556526 0.037568538892457 9.326487106190580 0.064000000000000 0.000000000000000 1.000000000000000 6Gy_vs_0Gy 3
chr19-751655-751854 0.037568538892457 9.326487106190580 0.064000000000000 0.000000000000000 1.000000000000000 6Gy_vs_0Gy 3
chr19-2507078-2507438 0.037568538892457 9.326487106190580 0.064000000000000 0.000000000000000 1.000000000000000 6Gy_vs_0Gy 3
chr19-5023069-5023491 0.037568538892457 9.326487106190580 0.064000000000000 0.000000000000000 1.000000000000000 6Gy_vs_0Gy 3
chr19-5823457-5823807 0.037568538892457 9.326487106190580 0.064000000000000 0.000000000000000 1.000000000000000 6Gy_vs_0Gy 3
chr19-6536097-6536390 0.037568538892457 9.326487106190580 0.064000000000000 0.000000000000000 1.000000000000000 6Gy_vs_0Gy 3
chr19-7148974-7149484 0.037568538892457 9.326487106190580 0.064000000000000 0.000000000000000 1.000000000000000 6Gy_vs_0Gy 3
chr19-7807177-7807840 0.037568538892457 9.326487106190580 0.064000000000000 0.000000000000000 1.000000000000000 6Gy_vs_0Gy 3
chr19-13526424-13526863 0.037568538892457 9.326487106190580 0.064000000000000 0.000000000000000 1.000000000000000 6Gy_vs_0Gy 3
chr19-16025189-16026017 0.037568538892457 9.326487106190580 0.064000000000000 0.000000000000000 1.000000000000000 6Gy_vs_0Gy 3
chr19-16619290-16619926 0.037568538892457 9.326487106190580 0.064000000000000 0.000000000000000 1.000000000000000 6Gy_vs_0Gy 3
chr19-17671883-17672238 0.037568538892457 9.326487106190580 0.064000000000000 0.000000000000000 1.000000000000000 6Gy_vs_0Gy 3
chr19-28137465-28138054 0.037568538892457 9.326487106190580 0.064000000000000 0.000000000000000 1.000000000000000 6Gy_vs_0Gy 3
chr19-29799922-29800511 0.037568538892457 9.326487106190580 0.064000000000000 0.000000000000000 1.000000000000000 6Gy_vs_0Gy 3
chr19-34336599-34337113 0.037568538892457 9.326487106190580 0.064000000000000 0.000000000000000 1.000000000000000 6Gy_vs_0Gy 3
chr19-48343024-48343356 0.037568538892457 9.326487106190580 0.064000000000000 0.000000000000000 1.000000000000000 6Gy_vs_0Gy 3
chr19-48413849-48414219 0.037568538892457 9.326487106190580 0.064000000000000 0.000000000000000 1.000000000000000 6Gy_vs_0Gy 3
chr19-50252160-50252644 0.037568538892457 9.326487106190580 0.064000000000000 0.000000000000000 1.000000000000000 6Gy_vs_0Gy 3
chr20-1336950-1337205 0.037568538892457 9.326487106190580 0.064000000000000 0.000000000000000 1.000000000000000 6Gy_vs_0Gy 3
chr20-11389096-11389500 0.037568538892457 9.326487106190580 0.064000000000000 0.000000000000000 1.000000000000000 6Gy_vs_0Gy 3
chr20-25160331-25161008 0.037568538892457 9.326487106190580 0.064000000000000 0.000000000000000 1.000000000000000 6Gy_vs_0Gy 3
chr20-36872736-36873223 0.037568538892457 9.326487106190580 0.064000000000000 0.000000000000000 1.000000000000000 6Gy_vs_0Gy 3
chr20-37945129-37945515 0.037568538892457 9.326487106190580 0.064000000000000 0.000000000000000 1.000000000000000 6Gy_vs_0Gy 3
chr20-38697709-38698139 0.037568538892457 9.326487106190580 0.064000000000000 0.000000000000000 1.000000000000000 6Gy_vs_0Gy 3
chr20-41212910-41213700 0.037568538892457 9.326487106190580 0.064000000000000 0.000000000000000 1.000000000000000 6Gy_vs_0Gy 3
chr20-43691628-43692311 0.037568538892457 9.326487106190580 0.064000000000000 0.000000000000000 1.000000000000000 6Gy_vs_0Gy 3
chr20-44465058-44465299 0.037568538892457 9.326487106190580 0.064000000000000 0.000000000000000 1.000000000000000 6Gy_vs_0Gy 3
chr20-46293105-46293415 0.037568538892457 9.326487106190580 0.064000000000000 0.000000000000000 1.000000000000000 6Gy_vs_0Gy 3
chr20-47929390-47929654 0.037568538892457 9.326487106190580 0.064000000000000 0.000000000000000 1.000000000000000 6Gy_vs_0Gy 3
chr20-49384555-49384776 0.037568538892457 9.326487106190580 0.064000000000000 0.000000000000000 1.000000000000000 6Gy_vs_0Gy 3
chr20-53883048-53883521 0.037568538892457 9.326487106190580 0.064000000000000 0.000000000000000 1.000000000000000 6Gy_vs_0Gy 3
chr20-58293505-58293712 0.037568538892457 9.326487106190580 0.064000000000000 0.000000000000000 1.000000000000000 6Gy_vs_0Gy 3
chr20-63482213-63482431 0.037568538892457 9.326487106190580 0.064000000000000 0.000000000000000 1.000000000000000 6Gy_vs_0Gy 3
chr21-17045254-17045587 0.037568538892457 9.326487106190580 0.064000000000000 0.000000000000000 1.000000000000000 6Gy_vs_0Gy 3
chr21-20882323-20882797 0.037568538892457 9.326487106190580 0.064000000000000 0.000000000000000 1.000000000000000 6Gy_vs_0Gy 3
chr21-27040622-27041256 0.037568538892457 9.326487106190580 0.064000000000000 0.000000000000000 1.000000000000000 6Gy_vs_0Gy 3
chr21-27893600-27893979 0.037568538892457 9.326487106190580 0.064000000000000 0.000000000000000 1.000000000000000 6Gy_vs_0Gy 3
chr21-28872147-28872540 0.037568538892457 9.326487106190580 0.064000000000000 0.000000000000000 1.000000000000000 6Gy_vs_0Gy 3
chr21-33884330-33885202 0.037568538892457 9.326487106190580 0.064000000000000 0.000000000000000 1.000000000000000 6Gy_vs_0Gy 3
chr21-42792115-42792429 0.037568538892457 9.326487106190580 0.064000000000000 0.000000000000000 1.000000000000000 6Gy_vs_0Gy 3
chr22-17329056-17329388 0.037568538892457 9.326487106190580 0.064000000000000 0.000000000000000 1.000000000000000 6Gy_vs_0Gy 3
chr22-17412211-17412916 0.037568538892457 9.326487106190580 0.064000000000000 0.000000000000000 1.000000000000000 6Gy_vs_0Gy 3
chr22-29478371-29478805 0.037568538892457 9.326487106190580 0.064000000000000 0.000000000000000 1.000000000000000 6Gy_vs_0Gy 3
chr22-32206573-32207260 0.037568538892457 9.326487106190580 0.064000000000000 0.000000000000000 1.000000000000000 6Gy_vs_0Gy 3
chr22-34785252-34785506 0.037568538892457 9.326487106190580 0.064000000000000 0.000000000000000 1.000000000000000 6Gy_vs_0Gy 3
chr22-35517957-35518484 0.037568538892457 9.326487106190580 0.064000000000000 0.000000000000000 1.000000000000000 6Gy_vs_0Gy 3
chr22-35575271-35576140 0.037568538892457 9.326487106190580 0.064000000000000 0.000000000000000 1.000000000000000 6Gy_vs_0Gy 3
chr22-42374759-42375295 0.037568538892457 9.326487106190580 0.064000000000000 0.000000000000000 1.000000000000000 6Gy_vs_0Gy 3
chr22-42929205-42929850 0.037568538892457 9.326487106190580 0.064000000000000 0.000000000000000 1.000000000000000 6Gy_vs_0Gy 3
chr22-43388175-43388709 0.037568538892457 9.326487106190580 0.064000000000000 0.000000000000000 1.000000000000000 6Gy_vs_0Gy 3
chr22-46715514-46716167 0.037568538892457 9.326487106190580 0.064000000000000 0.000000000000000 1.000000000000000 6Gy_vs_0Gy 3
chr22-46984769-46985751 0.037568538892457 9.326487106190580 0.064000000000000 0.000000000000000 1.000000000000000 6Gy_vs_0Gy 3
chrX-1120136-1120580 0.037568538892457 9.326487106190580 0.064000000000000 0.000000000000000 1.000000000000000 6Gy_vs_0Gy 3
chrX-8841775-8842260 0.037568538892457 9.326487106190580 0.064000000000000 0.000000000000000 1.000000000000000 6Gy_vs_0Gy 3
chrX-9918500-9919300 0.037568538892457 9.326487106190580 0.064000000000000 0.000000000000000 1.000000000000000 6Gy_vs_0Gy 3
chrX-12137952-12138490 0.037568538892457 9.326487106190580 0.064000000000000 0.000000000000000 1.000000000000000 6Gy_vs_0Gy 3
chrX-14697460-14697768 0.037568538892457 9.326487106190580 0.064000000000000 0.000000000000000 1.000000000000000 6Gy_vs_0Gy 3
chrX-17860272-17861026 0.037568538892457 9.326487106190580 0.064000000000000 0.000000000000000 1.000000000000000 6Gy_vs_0Gy 3
chrX-30647247-30647847 0.037568538892457 9.326487106190580 0.064000000000000 0.000000000000000 1.000000000000000 6Gy_vs_0Gy 3
chrX-48532253-48532483 0.037568538892457 9.326487106190580 0.064000000000000 0.000000000000000 1.000000000000000 6Gy_vs_0Gy 3
chrX-51505461-51506058 0.037568538892457 9.326487106190580 0.064000000000000 0.000000000000000 1.000000000000000 6Gy_vs_0Gy 3
chrX-53355960-53356495 0.037568538892457 9.326487106190580 0.064000000000000 0.000000000000000 1.000000000000000 6Gy_vs_0Gy 3
chrX-64977888-64978171 0.037568538892457 9.326487106190580 0.064000000000000 0.000000000000000 1.000000000000000 6Gy_vs_0Gy 3
chrX-70023273-70023657 0.037568538892457 9.326487106190580 0.064000000000000 0.000000000000000 1.000000000000000 6Gy_vs_0Gy 3
chrX-72024382-72024699 0.037568538892457 9.326487106190580 0.064000000000000 0.000000000000000 1.000000000000000 6Gy_vs_0Gy 3
chrX-101460686-101461401 0.037568538892457 9.326487106190580 0.064000000000000 0.000000000000000 1.000000000000000 6Gy_vs_0Gy 3
chrX-107537663-107538139 0.037568538892457 9.326487106190580 0.064000000000000 0.000000000000000 1.000000000000000 6Gy_vs_0Gy 3
chrX-112304576-112305069 0.037568538892457 9.326487106190580 0.064000000000000 0.000000000000000 1.000000000000000 6Gy_vs_0Gy 3
chrX-115218275-115218864 0.037568538892457 9.326487106190580 0.064000000000000 0.000000000000000 1.000000000000000 6Gy_vs_0Gy 3
chrX-115408506-115409207 0.037568538892457 9.326487106190580 0.064000000000000 0.000000000000000 1.000000000000000 6Gy_vs_0Gy 3
chrX-121148475-121148791 0.037568538892457 9.326487106190580 0.064000000000000 0.000000000000000 1.000000000000000 6Gy_vs_0Gy 3
chrX-121256609-121257001 0.037568538892457 9.326487106190580 0.064000000000000 0.000000000000000 1.000000000000000 6Gy_vs_0Gy 3
chrX-123799883-123800520 0.037568538892457 9.326487106190580 0.064000000000000 0.000000000000000 1.000000000000000 6Gy_vs_0Gy 3
chrX-125736176-125736652 0.037568538892457 9.326487106190580 0.064000000000000 0.000000000000000 1.000000000000000 6Gy_vs_0Gy 3
chrX-135206446-135206786 0.037568538892457 9.326487106190580 0.064000000000000 0.000000000000000 1.000000000000000 6Gy_vs_0Gy 3
chrX-145502406-145502878 0.037568538892457 9.326487106190580 0.064000000000000 0.000000000000000 1.000000000000000 6Gy_vs_0Gy 3
chr1-28591808-28593086 0.037595168998875 1.006620526695090 0.321000000000000 0.167000000000000 1.000000000000000 6Gy_vs_0Gy 3
chr10-21184021-21184648 0.037652188885836 1.564771900855420 0.154000000000000 0.045000000000000 1.000000000000000 6Gy_vs_0Gy 3
chrX-130654127-130654978 0.037652188885836 1.564771900855420 0.154000000000000 0.045000000000000 1.000000000000000 6Gy_vs_0Gy 3
chr6-164095942-164096595 0.037667235557479 1.260567939290940 0.179000000000000 0.061000000000000 1.000000000000000 6Gy_vs_0Gy 3
chr17-72677648-72678486 0.037667235557479 1.260567939290940 0.179000000000000 0.061000000000000 1.000000000000000 6Gy_vs_0Gy 3
chr3-192916499-192918404 0.037840675938284 1.187424419065160 0.295000000000000 0.152000000000000 1.000000000000000 6Gy_vs_0Gy 3
chr5-57841478-57842238 0.037890798843323 1.281853302695220 0.256000000000000 0.121000000000000 1.000000000000000 6Gy_vs_0Gy 3
chr6-71123959-71124939 0.037890798843323 1.281853302695220 0.256000000000000 0.121000000000000 1.000000000000000 6Gy_vs_0Gy 3
chr12-89756129-89757362 0.037890798843323 1.217745196737360 0.256000000000000 0.121000000000000 1.000000000000000 6Gy_vs_0Gy 3
chr15-51120741-51121525 0.037890798843323 1.217745196737360 0.256000000000000 0.121000000000000 1.000000000000000 6Gy_vs_0Gy 3
chr2-26542577-26543329 0.038001837211462 1.457918490974120 0.154000000000000 0.045000000000000 1.000000000000000 6Gy_vs_0Gy 3
chr2-112599658-112600384 0.038001837211462 1.457918490974120 0.154000000000000 0.045000000000000 1.000000000000000 6Gy_vs_0Gy 3
chr8-142699457-142700776 0.038001837211462 1.457918490974120 0.154000000000000 0.045000000000000 1.000000000000000 6Gy_vs_0Gy 3
chr9-116951900-116952806 0.038001837211462 1.457918490974120 0.154000000000000 0.045000000000000 1.000000000000000 6Gy_vs_0Gy 3
chr10-99613249-99614276 0.038001837211462 1.457918490974120 0.154000000000000 0.045000000000000 1.000000000000000 6Gy_vs_0Gy 3
chr12-22255007-22255472 0.038001837211462 1.457918490974120 0.154000000000000 0.045000000000000 1.000000000000000 6Gy_vs_0Gy 3
chr16-30579345-30580103 0.038001837211462 1.457918490974120 0.154000000000000 0.045000000000000 1.000000000000000 6Gy_vs_0Gy 3
chr10-4662571-4663731 0.038115220684487 1.028795505258960 0.385000000000000 0.242000000000000 1.000000000000000 6Gy_vs_0Gy 3
chr15-36468548-36469909 0.038258750954768 1.260567939290940 0.179000000000000 0.061000000000000 1.000000000000000 6Gy_vs_0Gy 3
chr2-172735175-172736241 0.038284866911669 1.631313214940980 0.128000000000000 0.030000000000000 1.000000000000000 6Gy_vs_0Gy 3
chr3-47789891-47790384 0.038284866911669 1.631313214940980 0.128000000000000 0.030000000000000 1.000000000000000 6Gy_vs_0Gy 3
chr4-126850056-126850670 0.038284866911669 1.631313214940980 0.128000000000000 0.030000000000000 1.000000000000000 6Gy_vs_0Gy 3
chr5-290746-292117 0.038284866911669 1.631313214940980 0.128000000000000 0.030000000000000 1.000000000000000 6Gy_vs_0Gy 3
chr5-87113535-87114286 0.038284866911669 1.631313214940980 0.128000000000000 0.030000000000000 1.000000000000000 6Gy_vs_0Gy 3
chr12-91496095-91496738 0.038284866911669 1.631313214940980 0.128000000000000 0.030000000000000 1.000000000000000 6Gy_vs_0Gy 3
chr16-14310470-14311051 0.038284866911669 1.631313214940980 0.128000000000000 0.030000000000000 1.000000000000000 6Gy_vs_0Gy 3
chr22-45645266-45645958 0.038284866911669 1.631313214940980 0.128000000000000 0.030000000000000 1.000000000000000 6Gy_vs_0Gy 3
chr4-53557744-53558861 0.038295287946315 1.021543241396270 0.282000000000000 0.136000000000000 1.000000000000000 6Gy_vs_0Gy 3
chr5-67003746-67004814 0.038348391189250 1.031605113800980 0.282000000000000 0.136000000000000 1.000000000000000 6Gy_vs_0Gy 3
chr6-39791824-39792947 0.038354243093696 1.136465779510180 0.154000000000000 0.045000000000000 1.000000000000000 6Gy_vs_0Gy 3
chr20-49534136-49534571 0.038354243093696 1.136465779510180 0.154000000000000 0.045000000000000 1.000000000000000 6Gy_vs_0Gy 3
chr3-36361994-36363385 0.038450079161200 1.106451684124150 0.295000000000000 0.152000000000000 1.000000000000000 6Gy_vs_0Gy 3
chrX-41252721-41254206 0.038450079161200 1.106451684124150 0.295000000000000 0.152000000000000 1.000000000000000 6Gy_vs_0Gy 3
chr8-77162414-77163630 0.038477982727625 1.047952339378290 0.244000000000000 0.106000000000000 1.000000000000000 6Gy_vs_0Gy 3
chr3-50243127-50243692 0.038478509114234 1.015064436969460 0.372000000000000 0.212000000000000 1.000000000000000 6Gy_vs_0Gy 3
chrX-106894383-106895524 0.038497379750003 1.112344574046850 0.372000000000000 0.227000000000000 1.000000000000000 6Gy_vs_0Gy 3
chr3-57545251-57546447 0.038577491770604 1.006321823971520 0.244000000000000 0.106000000000000 1.000000000000000 6Gy_vs_0Gy 3
chr4-156773707-156774852 0.038591158704924 1.021704210191090 0.346000000000000 0.197000000000000 1.000000000000000 6Gy_vs_0Gy 3
chr2-100265948-100266499 0.038630196420282 -1.409180173607930 0.038000000000000 0.136000000000000 1.000000000000000 6Gy_vs_0Gy 3
chr2-177633985-177635289 0.038630196420282 -1.409180173607930 0.038000000000000 0.136000000000000 1.000000000000000 6Gy_vs_0Gy 3
chr6-8492465-8493277 0.038630196420282 -1.409180173607930 0.038000000000000 0.136000000000000 1.000000000000000 6Gy_vs_0Gy 3
chr8-89182992-89183537 0.038630196420282 -1.087813744070930 0.038000000000000 0.136000000000000 1.000000000000000 6Gy_vs_0Gy 3
chr10-131874892-131875778 0.038630196420282 -1.087813744070930 0.038000000000000 0.136000000000000 1.000000000000000 6Gy_vs_0Gy 3
chr11-20368342-20368749 0.038630196420282 -1.409180173607930 0.038000000000000 0.136000000000000 1.000000000000000 6Gy_vs_0Gy 3
chr14-74955008-74955805 0.038630196420282 -1.409180173607930 0.038000000000000 0.136000000000000 1.000000000000000 6Gy_vs_0Gy 3
chr13-52623370-52624271 0.038634784766374 1.053999144956730 0.256000000000000 0.121000000000000 1.000000000000000 6Gy_vs_0Gy 3
chr20-30578988-30580423 0.038641318517595 1.012379188460410 0.333000000000000 0.182000000000000 1.000000000000000 6Gy_vs_0Gy 3
chr16-85082591-85083578 0.038649498838917 1.757651340190700 0.192000000000000 0.076000000000000 1.000000000000000 6Gy_vs_0Gy 3
chr19-14561681-14562385 0.038649498838917 1.757651340190700 0.192000000000000 0.076000000000000 1.000000000000000 6Gy_vs_0Gy 3
chr20-53941043-53941505 0.038649498838917 1.757651340190700 0.192000000000000 0.076000000000000 1.000000000000000 6Gy_vs_0Gy 3
chr2-98127204-98127985 0.038651669456752 1.683680360112590 0.192000000000000 0.076000000000000 1.000000000000000 6Gy_vs_0Gy 3
chr5-139593566-139594098 0.038651669456752 1.683680360112590 0.192000000000000 0.076000000000000 1.000000000000000 6Gy_vs_0Gy 3
chr9-117257842-117258827 0.038651669456752 1.683680360112590 0.192000000000000 0.076000000000000 1.000000000000000 6Gy_vs_0Gy 3
chr9-124818176-124819261 0.038651669456752 1.683680360112590 0.192000000000000 0.076000000000000 1.000000000000000 6Gy_vs_0Gy 3
chr16-2867841-2868743 0.038698287268945 1.261029910137270 0.308000000000000 0.167000000000000 1.000000000000000 6Gy_vs_0Gy 3
chr19-12793392-12794129 0.038711698807158 1.006720135265550 0.423000000000000 0.273000000000000 1.000000000000000 6Gy_vs_0Gy 3
chr11-126284691-126285192 0.038721155933040 1.106451684124150 0.244000000000000 0.106000000000000 1.000000000000000 6Gy_vs_0Gy 3
chr14-102362153-102363864 0.038726453744460 1.009370140059820 0.500000000000000 0.364000000000000 1.000000000000000 6Gy_vs_0Gy 3
chr1-176820118-176821358 0.038745864295060 1.157063902586430 0.308000000000000 0.167000000000000 1.000000000000000 6Gy_vs_0Gy 3
chr11-78045765-78046676 0.038745864295060 1.157063902586430 0.308000000000000 0.167000000000000 1.000000000000000 6Gy_vs_0Gy 3
chr1-56448775-56449360 0.038747323292290 1.343313530966770 0.269000000000000 0.136000000000000 1.000000000000000 6Gy_vs_0Gy 3
chr5-65172188-65173064 0.038751249040688 1.288881772170760 0.269000000000000 0.136000000000000 1.000000000000000 6Gy_vs_0Gy 3
chr6-31680383-31681635 0.038801406889586 1.028795505258960 0.359000000000000 0.212000000000000 1.000000000000000 6Gy_vs_0Gy 3
chr12-108338996-108339706 0.038917503927784 1.173146449876400 0.179000000000000 0.061000000000000 1.000000000000000 6Gy_vs_0Gy 3
chr10-29713897-29714831 0.038928498265514 1.187424419065160 0.321000000000000 0.182000000000000 1.000000000000000 6Gy_vs_0Gy 3
chr18-58359029-58359877 0.038940178194056 1.410220392927360 0.218000000000000 0.091000000000000 1.000000000000000 6Gy_vs_0Gy 3
chr1-48498118-48498792 0.039003532717897 1.342513363250190 0.154000000000000 0.045000000000000 1.000000000000000 6Gy_vs_0Gy 3
chr2-20378847-20379491 0.039003532717897 1.342513363250190 0.154000000000000 0.045000000000000 1.000000000000000 6Gy_vs_0Gy 3
chr3-46883183-46883688 0.039003532717897 1.342513363250190 0.154000000000000 0.045000000000000 1.000000000000000 6Gy_vs_0Gy 3
chr11-6357856-6358113 0.039003532717897 1.342513363250190 0.154000000000000 0.045000000000000 1.000000000000000 6Gy_vs_0Gy 3
chr11-26905263-26905856 0.039003532717897 1.342513363250190 0.154000000000000 0.045000000000000 1.000000000000000 6Gy_vs_0Gy 3
chr12-61713018-61713639 0.039003532717897 1.342513363250190 0.154000000000000 0.045000000000000 1.000000000000000 6Gy_vs_0Gy 3
chr14-58639940-58640218 0.039003532717897 1.342513363250190 0.154000000000000 0.045000000000000 1.000000000000000 6Gy_vs_0Gy 3
chr14-59028280-59029010 0.039003532717897 1.342513363250190 0.154000000000000 0.045000000000000 1.000000000000000 6Gy_vs_0Gy 3
chr16-71610870-71611773 0.039003532717897 1.342513363250190 0.154000000000000 0.045000000000000 1.000000000000000 6Gy_vs_0Gy 3
chr2-97697029-97697536 0.039025485460047 1.493911915274420 0.128000000000000 0.030000000000000 1.000000000000000 6Gy_vs_0Gy 3
chr2-217652907-217653819 0.039025485460047 1.493911915274420 0.128000000000000 0.030000000000000 1.000000000000000 6Gy_vs_0Gy 3
chr6-31769595-31770111 0.039025485460047 1.493911915274420 0.128000000000000 0.030000000000000 1.000000000000000 6Gy_vs_0Gy 3
chr13-76499567-76500269 0.039025485460047 1.493911915274420 0.128000000000000 0.030000000000000 1.000000000000000 6Gy_vs_0Gy 3
chr14-99884944-99885627 0.039025485460047 1.493911915274420 0.128000000000000 0.030000000000000 1.000000000000000 6Gy_vs_0Gy 3
chr16-69539318-69539856 0.039025485460047 1.493911915274420 0.128000000000000 0.030000000000000 1.000000000000000 6Gy_vs_0Gy 3
chr20-433472-433978 0.039025485460047 1.493911915274420 0.128000000000000 0.030000000000000 1.000000000000000 6Gy_vs_0Gy 3
chrX-153554486-153555104 0.039025485460047 1.079666373769280 0.128000000000000 0.030000000000000 1.000000000000000 6Gy_vs_0Gy 3
chr1-204162236-204162860 0.039078471897345 1.232315550848920 0.256000000000000 0.121000000000000 1.000000000000000 6Gy_vs_0Gy 3
chr3-184222198-184223114 0.039078471897345 1.232315550848920 0.256000000000000 0.121000000000000 1.000000000000000 6Gy_vs_0Gy 3
chr4-184893591-184894530 0.039078471897345 1.232315550848920 0.256000000000000 0.121000000000000 1.000000000000000 6Gy_vs_0Gy 3
chr18-24817338-24818093 0.039078471897345 1.232315550848920 0.256000000000000 0.121000000000000 1.000000000000000 6Gy_vs_0Gy 3
chr18-68796947-68798250 0.039078471897345 1.232315550848920 0.256000000000000 0.121000000000000 1.000000000000000 6Gy_vs_0Gy 3
chr1-211515072-211515878 0.039168300546121 1.187424419065160 0.321000000000000 0.182000000000000 1.000000000000000 6Gy_vs_0Gy 3
chr12-92898823-92900029 0.039200383095810 1.261029910137270 0.308000000000000 0.167000000000000 1.000000000000000 6Gy_vs_0Gy 3
chr4-105305863-105306851 0.039230204581825 1.031605113800980 0.295000000000000 0.152000000000000 1.000000000000000 6Gy_vs_0Gy 3
chr1-63073654-63074576 0.039241489052779 1.272768000239630 0.218000000000000 0.091000000000000 1.000000000000000 6Gy_vs_0Gy 3
chr5-84437609-84438333 0.039241489052779 1.272768000239630 0.218000000000000 0.091000000000000 1.000000000000000 6Gy_vs_0Gy 3
chr7-34133321-34134505 0.039241489052779 1.272768000239630 0.218000000000000 0.091000000000000 1.000000000000000 6Gy_vs_0Gy 3
chr20-31612610-31613244 0.039326698745464 1.002666469175440 0.385000000000000 0.242000000000000 1.000000000000000 6Gy_vs_0Gy 3
chr6-129671843-129673633 0.039360170065815 1.173440610859310 0.256000000000000 0.121000000000000 1.000000000000000 6Gy_vs_0Gy 3
chr11-783189-783977 0.039360170065815 1.173440610859310 0.256000000000000 0.121000000000000 1.000000000000000 6Gy_vs_0Gy 3
chr12-68675977-68676715 0.039360170065815 1.173440610859310 0.256000000000000 0.121000000000000 1.000000000000000 6Gy_vs_0Gy 3
chrX-42190837-42191740 0.039360170065815 1.173440610859310 0.256000000000000 0.121000000000000 1.000000000000000 6Gy_vs_0Gy 3
chr3-149384850-149385982 0.039438845892599 1.535708664408380 0.231000000000000 0.106000000000000 1.000000000000000 6Gy_vs_0Gy 3
chr12-52895081-52896672 0.039438845892599 1.535708664408380 0.231000000000000 0.106000000000000 1.000000000000000 6Gy_vs_0Gy 3
chr10-116974210-116974979 0.039441589789156 1.594583604397990 0.231000000000000 0.106000000000000 1.000000000000000 6Gy_vs_0Gy 3
chr1-23227271-23228489 0.039443419079884 1.474328498885220 0.231000000000000 0.106000000000000 1.000000000000000 6Gy_vs_0Gy 3
chr16-75506207-75507014 0.039443419079884 1.474328498885220 0.231000000000000 0.106000000000000 1.000000000000000 6Gy_vs_0Gy 3
chr2-216691241-216692651 0.039451029081632 1.173587749695200 0.308000000000000 0.167000000000000 1.000000000000000 6Gy_vs_0Gy 3
chr16-58025383-58026718 0.039451029081632 1.173587749695200 0.308000000000000 0.167000000000000 1.000000000000000 6Gy_vs_0Gy 3
chr7-45922196-45922543 0.039520299187447 -1.147127398939100 0.077000000000000 0.197000000000000 1.000000000000000 6Gy_vs_0Gy 3
chr5-172855420-172856270 0.039525167697400 1.053999144956730 0.282000000000000 0.136000000000000 1.000000000000000 6Gy_vs_0Gy 3
chr13-30142324-30143461 0.039614911911909 1.044087640520260 0.359000000000000 0.212000000000000 1.000000000000000 6Gy_vs_0Gy 3
chr19-1241455-1241906 0.039720839848947 1.080501783194720 0.308000000000000 0.167000000000000 1.000000000000000 6Gy_vs_0Gy 3
chr2-45285321-45286285 0.039800323429478 1.047952339378290 0.244000000000000 0.106000000000000 1.000000000000000 6Gy_vs_0Gy 3
chr5-143213303-143214814 0.039845598989412 1.150655349229690 0.218000000000000 0.091000000000000 1.000000000000000 6Gy_vs_0Gy 3
chr2-237238058-237238767 0.039891390828366 1.243868700671140 0.269000000000000 0.136000000000000 1.000000000000000 6Gy_vs_0Gy 3
chr2-204011872-204012721 0.039955134678260 1.150655349229690 0.256000000000000 0.121000000000000 1.000000000000000 6Gy_vs_0Gy 3
chr12-79983173-79984669 0.039981820086250 1.116223353948340 0.333000000000000 0.197000000000000 1.000000000000000 6Gy_vs_0Gy 3
chr12-52202258-52203773 0.040092387299789 1.006620526695090 0.359000000000000 0.212000000000000 1.000000000000000 6Gy_vs_0Gy 3
chr11-66443403-66444036 0.040102855061324 1.260567939290940 0.218000000000000 0.091000000000000 1.000000000000000 6Gy_vs_0Gy 3
chr2-165161533-165162908 0.040173814602815 1.683680360112590 0.192000000000000 0.076000000000000 1.000000000000000 6Gy_vs_0Gy 3
chr13-30394947-30395855 0.040173814602815 1.683680360112590 0.192000000000000 0.076000000000000 1.000000000000000 6Gy_vs_0Gy 3
chr20-22691452-22692393 0.040173814602815 1.683680360112590 0.192000000000000 0.076000000000000 1.000000000000000 6Gy_vs_0Gy 3
chrX-19874531-19875895 0.040173814602815 1.683680360112590 0.192000000000000 0.076000000000000 1.000000000000000 6Gy_vs_0Gy 3
chr1-39082218-39082901 0.040174371460633 1.605710737805280 0.192000000000000 0.076000000000000 1.000000000000000 6Gy_vs_0Gy 3
chr1-185808160-185809110 0.040174371460633 1.605710737805280 0.192000000000000 0.076000000000000 1.000000000000000 6Gy_vs_0Gy 3
chr2-120866920-120867856 0.040174371460633 1.605710737805280 0.192000000000000 0.076000000000000 1.000000000000000 6Gy_vs_0Gy 3
chr4-5638156-5638680 0.040174371460633 1.605710737805280 0.192000000000000 0.076000000000000 1.000000000000000 6Gy_vs_0Gy 3
chr4-177595837-177596539 0.040174371460633 1.605710737805280 0.192000000000000 0.076000000000000 1.000000000000000 6Gy_vs_0Gy 3
chr5-98307561-98308140 0.040174371460633 1.605710737805280 0.192000000000000 0.076000000000000 1.000000000000000 6Gy_vs_0Gy 3
chr8-109811201-109811861 0.040174371460633 1.757651340190700 0.192000000000000 0.076000000000000 1.000000000000000 6Gy_vs_0Gy 3
chr9-127159003-127159675 0.040174371460633 1.605710737805280 0.192000000000000 0.076000000000000 1.000000000000000 6Gy_vs_0Gy 3
chrX-20263271-20263896 0.040195100806976 1.343377588527160 0.282000000000000 0.152000000000000 1.000000000000000 6Gy_vs_0Gy 3
chr6-45803024-45803804 0.040300479985946 1.342801305970840 0.154000000000000 0.045000000000000 1.000000000000000 6Gy_vs_0Gy 3
chr6-52551090-52552583 0.040326304855213 -1.240359246837680 0.115000000000000 0.242000000000000 1.000000000000000 6Gy_vs_0Gy 3
chr5-101278082-101279525 0.040346959532853 -1.179084039063950 0.128000000000000 0.258000000000000 1.000000000000000 6Gy_vs_0Gy 3
chr3-40800050-40800801 0.040452481850496 -1.240197146120840 0.103000000000000 0.227000000000000 1.000000000000000 6Gy_vs_0Gy 3
chr17-59093194-59094225 0.040493629168233 1.343430004126410 0.282000000000000 0.152000000000000 1.000000000000000 6Gy_vs_0Gy 3
chr8-19266985-19267912 0.040538919476812 1.458674629529830 0.231000000000000 0.106000000000000 1.000000000000000 6Gy_vs_0Gy 3
```
