## Supplementary material for "Single-Cell Multiomic Profiling Uncovers Radiation Dosage-Sensitive, Cluster-Specific Regulatory Dynamics in Glioblastoma": Data S2 (part 3 of 10)

```
chr12-57216251-57217129 0.040599430258392 -1.240287196525180 0.115000000000000 0.242000000000000 1.000000000000000 6Gy_vs_0Gy 3
chr7-130648597-130649531 0.040672296964290 1.343130545419690 0.218000000000000 0.091000000000000 1.000000000000000 6Gy_vs_0Gy 3
chr10-30086179-30086793 0.040729234942348 -1.114468289331840 0.038000000000000 0.136000000000000 1.000000000000000 6Gy_vs_0Gy 3
chr8-48869922-48870631 0.040776746269995 -1.147127398939100 0.077000000000000 0.197000000000000 1.000000000000000 6Gy_vs_0Gy 3
chr11-46644002-46644519 0.040785619263805 1.457918490974120 0.128000000000000 0.030000000000000 1.000000000000000 6Gy_vs_0Gy 3
chr2-73736683-73737773 0.040858549883367 1.137157387702000 0.333000000000000 0.197000000000000 1.000000000000000 6Gy_vs_0Gy 3
chr19-39428266-39428931 0.040953813449864 1.209293101130080 0.346000000000000 0.212000000000000 1.000000000000000 6Gy_vs_0Gy 3
chr19-18682985-18684011 0.040975234699799 1.205960571980160 0.269000000000000 0.136000000000000 1.000000000000000 6Gy_vs_0Gy 3
chr2-6080663-6081798 0.040983556146697 1.198797020161520 0.218000000000000 0.091000000000000 1.000000000000000 6Gy_vs_0Gy 3
chr7-128172054-128172547 0.040983556146697 1.198797020161520 0.218000000000000 0.091000000000000 1.000000000000000 6Gy_vs_0Gy 3
chr10-114306324-114306969 0.040983556146697 1.198797020161520 0.218000000000000 0.091000000000000 1.000000000000000 6Gy_vs_0Gy 3
chr16-48458072-48458953 0.040983556146697 1.198797020161520 0.218000000000000 0.091000000000000 1.000000000000000 6Gy_vs_0Gy 3
chr17-43417302-43418057 0.040983556146697 1.198797020161520 0.218000000000000 0.091000000000000 1.000000000000000 6Gy_vs_0Gy 3
chr11-116725501-116726373 0.040998047863654 1.217745196737360 0.218000000000000 0.091000000000000 1.000000000000000 6Gy_vs_0Gy 3
chr6-150133795-150134969 0.041027537188129 1.038750785548970 0.308000000000000 0.167000000000000 1.000000000000000 6Gy_vs_0Gy 3
chr1-59750189-59751069 0.041030106065349 1.112060445336150 0.218000000000000 0.091000000000000 1.000000000000000 6Gy_vs_0Gy 3
chr3-9276662-9277393 0.041089883534310 1.288881772170760 0.269000000000000 0.136000000000000 1.000000000000000 6Gy_vs_0Gy 3
chr15-82159721-82160375 0.041089883534310 1.288881772170760 0.269000000000000 0.136000000000000 1.000000000000000 6Gy_vs_0Gy 3
chr19-16093386-16094036 0.041089883534310 1.446378288596470 0.269000000000000 0.136000000000000 1.000000000000000 6Gy_vs_0Gy 3
chr14-102813442-102814080 0.041091516751495 1.232315550848920 0.269000000000000 0.136000000000000 1.000000000000000 6Gy_vs_0Gy 3
chr20-20073730-20074443 0.041142478556625 -1.239711113533970 0.038000000000000 0.136000000000000 1.000000000000000 6Gy_vs_0Gy 3
chr4-123429282-123430461 0.041161225541375 1.061224127968850 0.346000000000000 0.197000000000000 1.000000000000000 6Gy_vs_0Gy 3
chr6-70397210-70397656 0.041161262966647 -1.823953348403410 0.051000000000000 0.152000000000000 1.000000000000000 6Gy_vs_0Gy 3
chr7-74659738-74660018 0.041161262966647 -1.823953348403410 0.051000000000000 0.152000000000000 1.000000000000000 6Gy_vs_0Gy 3
chr8-32779617-32780478 0.041161262966647 -1.823953348403410 0.051000000000000 0.152000000000000 1.000000000000000 6Gy_vs_0Gy 3
chr11-92693092-92693652 0.041161262966647 -1.823953348403410 0.051000000000000 0.152000000000000 1.000000000000000 6Gy_vs_0Gy 3
chr18-50307475-50308456 0.041229420009620 1.173440610859310 0.256000000000000 0.121000000000000 1.000000000000000 6Gy_vs_0Gy 3
chr20-37345594-37346889 0.041229420009620 1.173440610859310 0.256000000000000 0.121000000000000 1.000000000000000 6Gy_vs_0Gy 3
chr7-43018445-43018906 0.041285736660585 1.228057474555460 0.308000000000000 0.167000000000000 1.000000000000000 6Gy_vs_0Gy 3
chr4-26779244-26780133 0.041308819356057 1.106451684124150 0.282000000000000 0.136000000000000 1.000000000000000 6Gy_vs_0Gy 3
chr2-200509249-200510517 0.041365046486594 1.080501783194720 0.295000000000000 0.152000000000000 1.000000000000000 6Gy_vs_0Gy 3
chr1-8700992-8701769 0.041428356360227 1.474328498885220 0.231000000000000 0.106000000000000 1.000000000000000 6Gy_vs_0Gy 3
chr6-90454132-90455236 0.041428356360227 1.474328498885220 0.231000000000000 0.106000000000000 1.000000000000000 6Gy_vs_0Gy 3
chr8-126977135-126978939 0.041428356360227 1.474328498885220 0.231000000000000 0.106000000000000 1.000000000000000 6Gy_vs_0Gy 3
chr1-241776635-241777268 0.041430246500615 1.410220392927360 0.231000000000000 0.106000000000000 1.000000000000000 6Gy_vs_0Gy 3
chr3-189304262-189305276 0.041521732681106 1.112060445336150 0.256000000000000 0.121000000000000 1.000000000000000 6Gy_vs_0Gy 3
chr8-80240153-80241104 0.041521732681106 1.112060445336150 0.256000000000000 0.121000000000000 1.000000000000000 6Gy_vs_0Gy 3
chr17-60036884-60037690 0.041521732681106 1.112060445336150 0.256000000000000 0.121000000000000 1.000000000000000 6Gy_vs_0Gy 3
chr8-128063920-128064550 0.041591397129185 1.342513363250190 0.128000000000000 0.030000000000000 1.000000000000000 6Gy_vs_0Gy 3
chr4-98293186-98293967 0.041739124806634 1.605710737805280 0.192000000000000 0.076000000000000 1.000000000000000 6Gy_vs_0Gy 3
chr4-100189712-100191275 0.041739124806634 1.523285335795750 0.192000000000000 0.076000000000000 1.000000000000000 6Gy_vs_0Gy 3
chr4-182813603-182814783 0.041739124806634 1.523285335795750 0.192000000000000 0.076000000000000 1.000000000000000 6Gy_vs_0Gy 3
chr4-183729512-183730267 0.041739124806634 1.523285335795750 0.192000000000000 0.076000000000000 1.000000000000000 6Gy_vs_0Gy 3
chr6-16728980-16729735 0.041739124806634 1.523285335795750 0.192000000000000 0.076000000000000 1.000000000000000 6Gy_vs_0Gy 3
chr6-22413422-22414360 0.041739124806634 1.523285335795750 0.192000000000000 0.076000000000000 1.000000000000000 6Gy_vs_0Gy 3
chr6-34163390-34164164 0.041739124806634 1.605710737805280 0.192000000000000 0.076000000000000 1.000000000000000 6Gy_vs_0Gy 3
chr9-36730702-36731771 0.041739124806634 1.523285335795750 0.192000000000000 0.076000000000000 1.000000000000000 6Gy_vs_0Gy 3
chr11-46331035-46331772 0.041739124806634 1.523285335795750 0.192000000000000 0.076000000000000 1.000000000000000 6Gy_vs_0Gy 3
chr12-31491233-31492576 0.041739124806634 1.523285335795750 0.192000000000000 0.076000000000000 1.000000000000000 6Gy_vs_0Gy 3
chr17-42097854-42098929 0.041739124806634 1.605710737805280 0.192000000000000 0.076000000000000 1.000000000000000 6Gy_vs_0Gy 3
chr19-47447075-47447857 0.041739124806634 1.605710737805280 0.192000000000000 0.076000000000000 1.000000000000000 6Gy_vs_0Gy 3
chr20-38165022-38165573 0.041739124806634 1.523285335795750 0.192000000000000 0.076000000000000 1.000000000000000 6Gy_vs_0Gy 3
chrX-19333914-19334581 0.041739124806634 1.523285335795750 0.192000000000000 0.076000000000000 1.000000000000000 6Gy_vs_0Gy 3
chrX-30971624-30972528 0.041739124806634 1.523285335795750 0.192000000000000 0.076000000000000 1.000000000000000 6Gy_vs_0Gy 3
chr4-44448224-44449230 0.041845833726365 -1.157856141544380 0.090000000000000 0.212000000000000 1.000000000000000 6Gy_vs_0Gy 3
chr17-32496445-32497655 0.041874198785072 1.187424419065160 0.321000000000000 0.182000000000000 1.000000000000000 6Gy_vs_0Gy 3
chr6-159983906-159984825 0.041886021060544 1.035644538071500 0.436000000000000 0.318000000000000 1.000000000000000 6Gy_vs_0Gy 3
chr5-53023633-53024298 0.042008607370397 -1.173324611441370 0.128000000000000 0.258000000000000 1.000000000000000 6Gy_vs_0Gy 3
chr7-112000767-112001549 0.042014775287269 1.243868700671140 0.269000000000000 0.136000000000000 1.000000000000000 6Gy_vs_0Gy 3
chr12-120397709-120398244 0.042032978291766 1.494933943685890 0.192000000000000 0.076000000000000 1.000000000000000 6Gy_vs_0Gy 3
chr16-12917047-12917985 0.042032978291766 1.494933943685890 0.192000000000000 0.076000000000000 1.000000000000000 6Gy_vs_0Gy 3
chr19-12162643-12164130 0.042149988158085 1.209293101130080 0.359000000000000 0.227000000000000 1.000000000000000 6Gy_vs_0Gy 3
chr2-73869753-73870511 0.042179938014890 1.217745196737360 0.218000000000000 0.091000000000000 1.000000000000000 6Gy_vs_0Gy 3
chr8-87935716-87936608 0.042216229593932 1.080501783194720 0.308000000000000 0.167000000000000 1.000000000000000 6Gy_vs_0Gy 3
chr6-36788245-36789192 0.042316410182890 1.191416161503730 0.269000000000000 0.136000000000000 1.000000000000000 6Gy_vs_0Gy 3
chr19-10258624-10260444 0.042316410182890 1.191416161503730 0.269000000000000 0.136000000000000 1.000000000000000 6Gy_vs_0Gy 3
chr6-30263532-30264187 0.042351119604362 1.102555002756750 0.308000000000000 0.167000000000000 1.000000000000000 6Gy_vs_0Gy 3
chrX-135421390-135422504 0.042418815194049 1.058171537110990 0.321000000000000 0.182000000000000 1.000000000000000 6Gy_vs_0Gy 3
chr13-97307730-97309137 0.042611998519798 1.006620526695090 0.346000000000000 0.197000000000000 1.000000000000000 6Gy_vs_0Gy 3
chr19-17309113-17309676 0.042630322012585 1.121317006910830 0.397000000000000 0.273000000000000 1.000000000000000 6Gy_vs_0Gy 3
chr19-49896782-49898123 0.042630956327397 1.468932475925130 0.282000000000000 0.152000000000000 1.000000000000000 6Gy_vs_0Gy 3
chr1-9718671-9719653 0.042636670480158 -1.002603311190740 0.231000000000000 0.379000000000000 1.000000000000000 6Gy_vs_0Gy 3
chr1-178048006-178049141 0.042645623680377 1.260567939290940 0.154000000000000 0.045000000000000 1.000000000000000 6Gy_vs_0Gy 3
chr1-214187020-214187775 0.042673907349592 -1.698494559617960 0.051000000000000 0.152000000000000 1.000000000000000 6Gy_vs_0Gy 3
chr2-158753640-158754368 0.042673907349592 -1.698494559617960 0.051000000000000 0.152000000000000 1.000000000000000 6Gy_vs_0Gy 3
chr3-48063917-48065275 0.042673907349592 -1.698494559617960 0.051000000000000 0.152000000000000 1.000000000000000 6Gy_vs_0Gy 3
chr6-155185459-155186338 0.042673907349592 -1.698494559617960 0.051000000000000 0.152000000000000 1.000000000000000 6Gy_vs_0Gy 3
chr9-72577985-72578658 0.042673907349592 -1.823953348403410 0.051000000000000 0.152000000000000 1.000000000000000 6Gy_vs_0Gy 3
chr10-1036031-1037328 0.042673907349592 -1.698494559617960 0.051000000000000 0.152000000000000 1.000000000000000 6Gy_vs_0Gy 3
chr12-113847972-113848475 0.042673907349592 -1.939369560987630 0.051000000000000 0.152000000000000 1.000000000000000 6Gy_vs_0Gy 3
chr14-52351178-52352056 0.042673907349592 -1.698494559617960 0.051000000000000 0.152000000000000 1.000000000000000 6Gy_vs_0Gy 3
chr14-69226138-69227098 0.042673907349592 -1.698494559617960 0.051000000000000 0.152000000000000 1.000000000000000 6Gy_vs_0Gy 3
chr17-56898946-56899770 0.042673907349592 -1.698494559617960 0.051000000000000 0.152000000000000 1.000000000000000 6Gy_vs_0Gy 3
chr17-63039279-63039667 0.042673907349592 -1.698494559617960 0.051000000000000 0.152000000000000 1.000000000000000 6Gy_vs_0Gy 3
chr9-104791226-104792211 0.042841367435407 1.294480919133420 0.282000000000000 0.152000000000000 1.000000000000000 6Gy_vs_0Gy 3
chr2-10575600-10576777 0.042849344817045 1.243868700671140 0.282000000000000 0.152000000000000 1.000000000000000 6Gy_vs_0Gy 3
chr2-44938354-44939567 0.042888044391145 1.058171537110990 0.308000000000000 0.167000000000000 1.000000000000000 6Gy_vs_0Gy 3
chr19-983942-984878 0.042888044391145 1.058171537110990 0.308000000000000 0.167000000000000 1.000000000000000 6Gy_vs_0Gy 3
chr3-24365002-24365568 0.042890656712396 -1.157856141544380 0.103000000000000 0.227000000000000 1.000000000000000 6Gy_vs_0Gy 3
chr17-6574965-6575863 0.043036886925144 1.080418181385880 0.256000000000000 0.121000000000000 1.000000000000000 6Gy_vs_0Gy 3
chr11-86775042-86776699 0.043096302893834 1.513106388325840 0.244000000000000 0.121000000000000 1.000000000000000 6Gy_vs_0Gy 3
chr3-27720944-27722532 0.043156509883300 1.021704210191090 0.359000000000000 0.212000000000000 1.000000000000000 6Gy_vs_0Gy 3
chr9-116181611-116183345 0.043279049381674 1.199180626237110 0.333000000000000 0.197000000000000 1.000000000000000 6Gy_vs_0Gy 3
chr1-44835708-44836201 0.043345987175144 1.435863846381210 0.192000000000000 0.076000000000000 1.000000000000000 6Gy_vs_0Gy 3
chr1-113223441-113223879 0.043345987175144 1.435863846381210 0.192000000000000 0.076000000000000 1.000000000000000 6Gy_vs_0Gy 3
chr2-101064690-101065354 0.043345987175144 1.435863846381210 0.192000000000000 0.076000000000000 1.000000000000000 6Gy_vs_0Gy 3
chr2-112005431-112006601 0.043345987175144 1.523285335795750 0.192000000000000 0.076000000000000 1.000000000000000 6Gy_vs_0Gy 3
chr3-62665674-62666542 0.043345987175144 1.435863846381210 0.192000000000000 0.076000000000000 1.000000000000000 6Gy_vs_0Gy 3
chr3-128998694-128999404 0.043345987175144 1.435863846381210 0.192000000000000 0.076000000000000 1.000000000000000 6Gy_vs_0Gy 3
chr3-141122219-141123003 0.043345987175144 1.435863846381210 0.192000000000000 0.076000000000000 1.000000000000000 6Gy_vs_0Gy 3
chr7-69757837-69758444 0.043345987175144 1.435863846381210 0.192000000000000 0.076000000000000 1.000000000000000 6Gy_vs_0Gy 3
chr8-27223036-27223942 0.043345987175144 1.523285335795750 0.192000000000000 0.076000000000000 1.000000000000000 6Gy_vs_0Gy 3
chr9-109107192-109108023 0.043345987175144 1.523285335795750 0.192000000000000 0.076000000000000 1.000000000000000 6Gy_vs_0Gy 3
chr10-24642765-24644127 0.043345987175144 1.435863846381210 0.192000000000000 0.076000000000000 1.000000000000000 6Gy_vs_0Gy 3
chr10-24957668-24959003 0.043345987175144 1.435863846381210 0.192000000000000 0.076000000000000 1.000000000000000 6Gy_vs_0Gy 3
chr12-93592719-93593380 0.043345987175144 1.435863846381210 0.192000000000000 0.076000000000000 1.000000000000000 6Gy_vs_0Gy 3
chr13-110911882-110912210 0.043345987175144 1.435863846381210 0.192000000000000 0.076000000000000 1.000000000000000 6Gy_vs_0Gy 3
chr14-21063242-21063787 0.043345987175144 1.435863846381210 0.192000000000000 0.076000000000000 1.000000000000000 6Gy_vs_0Gy 3
chr15-70433607-70434328 0.043345987175144 1.435863846381210 0.192000000000000 0.076000000000000 1.000000000000000 6Gy_vs_0Gy 3
chr16-11357578-11358219 0.043345987175144 1.523285335795750 0.192000000000000 0.076000000000000 1.000000000000000 6Gy_vs_0Gy 3
chr18-68454446-68455220 0.043345987175144 1.435863846381210 0.192000000000000 0.076000000000000 1.000000000000000 6Gy_vs_0Gy 3
chr3-136994504-136995703 0.043450657792186 1.038750785548970 0.308000000000000 0.167000000000000 1.000000000000000 6Gy_vs_0Gy 3
chr2-232611172-232611989 0.043470336238183 1.112060445336150 0.256000000000000 0.121000000000000 1.000000000000000 6Gy_vs_0Gy 3
chr3-42978989-42979833 0.043470336238183 1.112060445336150 0.256000000000000 0.121000000000000 1.000000000000000 6Gy_vs_0Gy 3
chr2-199455611-199456294 0.043492457254444 1.410220392927360 0.231000000000000 0.106000000000000 1.000000000000000 6Gy_vs_0Gy 3
chr6-28104377-28105459 0.043492457254444 1.474328498885220 0.231000000000000 0.106000000000000 1.000000000000000 6Gy_vs_0Gy 3
chr1-19388827-19389422 0.043492945248704 1.474328498885220 0.231000000000000 0.106000000000000 1.000000000000000 6Gy_vs_0Gy 3
chr6-36649572-36650312 0.043492945248704 1.343130545419690 0.231000000000000 0.106000000000000 1.000000000000000 6Gy_vs_0Gy 3
chr8-53154318-53154891 0.043492945248704 1.343130545419690 0.231000000000000 0.106000000000000 1.000000000000000 6Gy_vs_0Gy 3
chrX-119757787-119759205 0.043492945248704 1.343130545419690 0.231000000000000 0.106000000000000 1.000000000000000 6Gy_vs_0Gy 3
chr2-230066859-230069059 0.043542191268092 1.232315550848920 0.269000000000000 0.136000000000000 1.000000000000000 6Gy_vs_0Gy 3
chr19-35090286-35091073 0.043542191268092 1.232315550848920 0.269000000000000 0.136000000000000 1.000000000000000 6Gy_vs_0Gy 3
chr3-129936328-129937219 0.043542615618419 1.173440610859310 0.269000000000000 0.136000000000000 1.000000000000000 6Gy_vs_0Gy 3
chr4-5746999-5748377 0.043686031934445 1.420962963607780 0.192000000000000 0.076000000000000 1.000000000000000 6Gy_vs_0Gy 3
chr7-25259497-25259993 0.043686031934445 1.420962963607780 0.192000000000000 0.076000000000000 1.000000000000000 6Gy_vs_0Gy 3
chr3-132222453-132223736 0.043774853386330 1.047952339378290 0.256000000000000 0.121000000000000 1.000000000000000 6Gy_vs_0Gy 3
chr12-4604462-4605223 0.043774853386330 1.047952339378290 0.256000000000000 0.121000000000000 1.000000000000000 6Gy_vs_0Gy 3
chrX-13899447-13899917 0.043774853386330 1.047952339378290 0.256000000000000 0.121000000000000 1.000000000000000 6Gy_vs_0Gy 3
chr20-16863468-16864478 0.043908186931697 -1.147127398939100 0.103000000000000 0.227000000000000 1.000000000000000 6Gy_vs_0Gy 3
chr1-68385795-68386461 0.044064343143686 1.080561507061080 0.333000000000000 0.197000000000000 1.000000000000000 6Gy_vs_0Gy 3
chr11-66727224-66729022 0.044251390898089 1.294480919133420 0.269000000000000 0.136000000000000 1.000000000000000 6Gy_vs_0Gy 3
chr12-68896900-68898069 0.044251390898089 1.243868700671140 0.269000000000000 0.136000000000000 1.000000000000000 6Gy_vs_0Gy 3
chr12-64461526-64462111 0.044366084343800 1.038750785548970 0.333000000000000 0.197000000000000 1.000000000000000 6Gy_vs_0Gy 3
chr3-8792527-8793605 0.044497684225211 1.927163449269230 0.167000000000000 0.061000000000000 1.000000000000000 6Gy_vs_0Gy 3
chr7-106176504-106177038 0.044497684225211 1.927163449269230 0.167000000000000 0.061000000000000 1.000000000000000 6Gy_vs_0Gy 3
chr10-93316669-93317798 0.044497684225211 2.005133071576530 0.167000000000000 0.061000000000000 1.000000000000000 6Gy_vs_0Gy 3
chr2-167785589-167786130 0.044592262272777 -1.561077543070970 0.051000000000000 0.152000000000000 1.000000000000000 6Gy_vs_0Gy 3
chr3-14550805-14551488 0.044592262272777 -1.561077543070970 0.051000000000000 0.152000000000000 1.000000000000000 6Gy_vs_0Gy 3
chr3-149460868-149461711 0.044592262272777 -1.561077543070970 0.051000000000000 0.152000000000000 1.000000000000000 6Gy_vs_0Gy 3
chr5-111960160-111960810 0.044592262272777 -1.561077543070970 0.051000000000000 0.152000000000000 1.000000000000000 6Gy_vs_0Gy 3
chr7-152511617-152512119 0.044592262272777 -1.561077543070970 0.051000000000000 0.152000000000000 1.000000000000000 6Gy_vs_0Gy 3
chr13-49540270-49541014 0.044592262272777 -1.561077543070970 0.051000000000000 0.152000000000000 1.000000000000000 6Gy_vs_0Gy 3
chr16-23883131-23883783 0.044592262272777 -1.561077543070970 0.051000000000000 0.152000000000000 1.000000000000000 6Gy_vs_0Gy 3
chr17-67139809-67140616 0.044592262272777 -1.561077543070970 0.051000000000000 0.152000000000000 1.000000000000000 6Gy_vs_0Gy 3
chr2-118249484-118250719 0.044637616733582 1.038401995844680 0.218000000000000 0.091000000000000 1.000000000000000 6Gy_vs_0Gy 3
chr12-89016861-89017443 0.044637616733582 1.038401995844680 0.218000000000000 0.091000000000000 1.000000000000000 6Gy_vs_0Gy 3
chr14-55446141-55446671 0.044637616733582 1.038401995844680 0.218000000000000 0.091000000000000 1.000000000000000 6Gy_vs_0Gy 3
chr3-52831229-52832300 0.044700807857105 1.137157387702000 0.346000000000000 0.212000000000000 1.000000000000000 6Gy_vs_0Gy 3
chr4-912015-913480 0.044720256951101 1.187424419065160 0.321000000000000 0.182000000000000 1.000000000000000 6Gy_vs_0Gy 3
chr12-80063777-80064634 0.044728062972018 1.080292804049630 0.218000000000000 0.091000000000000 1.000000000000000 6Gy_vs_0Gy 3
chr5-150285887-150286470 0.044731764479585 1.080501783194720 0.321000000000000 0.182000000000000 1.000000000000000 6Gy_vs_0Gy 3
chr3-45676020-45677492 0.044733250748111 1.031605113800980 0.321000000000000 0.182000000000000 1.000000000000000 6Gy_vs_0Gy 3
chr9-76743946-76744945 0.044740741785380 1.102555002756750 0.308000000000000 0.167000000000000 1.000000000000000 6Gy_vs_0Gy 3
chr6-45277840-45278838 0.044755381828665 1.343233468218380 0.231000000000000 0.106000000000000 1.000000000000000 6Gy_vs_0Gy 3
chrX-40460808-40462043 0.044755381828665 1.343233468218380 0.231000000000000 0.106000000000000 1.000000000000000 6Gy_vs_0Gy 3
chr9-120868369-120869237 0.044827755194676 -1.618003131450630 0.051000000000000 0.152000000000000 1.000000000000000 6Gy_vs_0Gy 3
chr11-95211019-95211673 0.044857680647886 1.136984402707710 0.269000000000000 0.136000000000000 1.000000000000000 6Gy_vs_0Gy 3
chr22-37688855-37689822 0.044966384494656 1.028795505258960 0.385000000000000 0.258000000000000 1.000000000000000 6Gy_vs_0Gy 3
chr20-35870646-35871803 0.045024472351971 1.420962963607780 0.192000000000000 0.076000000000000 1.000000000000000 6Gy_vs_0Gy 3
chr13-41193900-41194815 0.045071134452870 1.044087640520260 0.346000000000000 0.212000000000000 1.000000000000000 6Gy_vs_0Gy 3
chr11-26949629-26950732 0.045090639033299 1.281853302695220 0.231000000000000 0.106000000000000 1.000000000000000 6Gy_vs_0Gy 3
chr2-241101283-241102804 0.045134631095126 1.031605113800980 0.308000000000000 0.167000000000000 1.000000000000000 6Gy_vs_0Gy 3
chr1-178684493-178685324 0.045235332938528 -2.558272491630440 0.026000000000000 0.106000000000000 1.000000000000000 6Gy_vs_0Gy 3
chr22-38832032-38832560 0.045235332938528 -2.558272491630440 0.026000000000000 0.106000000000000 1.000000000000000 6Gy_vs_0Gy 3
chr12-48350104-48351393 0.045246397745284 1.080561507061080 0.346000000000000 0.212000000000000 1.000000000000000 6Gy_vs_0Gy 3
chr6-148485208-148486087 0.045246429388517 -1.502586918866410 0.051000000000000 0.152000000000000 1.000000000000000 6Gy_vs_0Gy 3
chr11-6197222-6198123 0.045246429388517 -1.502586918866410 0.051000000000000 0.152000000000000 1.000000000000000 6Gy_vs_0Gy 3
chr15-48250358-48251333 0.045246429388517 -1.502586918866410 0.051000000000000 0.152000000000000 1.000000000000000 6Gy_vs_0Gy 3
chr2-26355037-26356040 0.045385631614266 1.342993341300470 0.192000000000000 0.076000000000000 1.000000000000000 6Gy_vs_0Gy 3
chr9-36566407-36567359 0.045385631614266 1.342993341300470 0.192000000000000 0.076000000000000 1.000000000000000 6Gy_vs_0Gy 3
chr12-90973614-90974747 0.045385631614266 1.342993341300470 0.192000000000000 0.076000000000000 1.000000000000000 6Gy_vs_0Gy 3
chr15-70376788-70377481 0.045385631614266 1.342993341300470 0.192000000000000 0.076000000000000 1.000000000000000 6Gy_vs_0Gy 3
chr16-75233885-75234603 0.045385631614266 1.342993341300470 0.192000000000000 0.076000000000000 1.000000000000000 6Gy_vs_0Gy 3
chr1-48038992-48040007 0.045387957117024 1.021543241396270 0.256000000000000 0.121000000000000 1.000000000000000 6Gy_vs_0Gy 3
chr9-124212071-124213007 0.045387957117024 1.021543241396270 0.256000000000000 0.121000000000000 1.000000000000000 6Gy_vs_0Gy 3
chr18-48221889-48222985 0.045417976485078 -1.102957947171120 0.115000000000000 0.242000000000000 1.000000000000000 6Gy_vs_0Gy 3
chr12-2521312-2522783 0.045464419543438 1.157063902586430 0.269000000000000 0.136000000000000 1.000000000000000 6Gy_vs_0Gy 3
chr14-71692295-71693054 0.045500028297315 1.513106388325840 0.244000000000000 0.121000000000000 1.000000000000000 6Gy_vs_0Gy 3
chr5-41836599-41837918 0.045623893243066 1.243868700671140 0.282000000000000 0.152000000000000 1.000000000000000 6Gy_vs_0Gy 3
chr19-49207675-49208609 0.045623893243066 1.294480919133420 0.282000000000000 0.152000000000000 1.000000000000000 6Gy_vs_0Gy 3
chr22-42620498-42621935 0.045623893243066 1.243868700671140 0.282000000000000 0.152000000000000 1.000000000000000 6Gy_vs_0Gy 3
chr1-109791924-109792787 0.045626387333166 1.294480919133420 0.282000000000000 0.152000000000000 1.000000000000000 6Gy_vs_0Gy 3
chr2-199463194-199464346 0.045632945959255 1.272768000239630 0.231000000000000 0.106000000000000 1.000000000000000 6Gy_vs_0Gy 3
chr2-223041361-223041884 0.045632945959255 1.272768000239630 0.231000000000000 0.106000000000000 1.000000000000000 6Gy_vs_0Gy 3
chr3-189197861-189198720 0.045632945959255 1.272768000239630 0.231000000000000 0.106000000000000 1.000000000000000 6Gy_vs_0Gy 3
chr5-81626287-81626975 0.045632945959255 1.272768000239630 0.231000000000000 0.106000000000000 1.000000000000000 6Gy_vs_0Gy 3
chr5-172509017-172509879 0.045632945959255 1.410220392927360 0.231000000000000 0.106000000000000 1.000000000000000 6Gy_vs_0Gy 3
chr16-78002608-78003348 0.045632945959255 1.272768000239630 0.231000000000000 0.106000000000000 1.000000000000000 6Gy_vs_0Gy 3
chr17-19957832-19959017 0.045632945959255 1.343130545419690 0.231000000000000 0.106000000000000 1.000000000000000 6Gy_vs_0Gy 3
chr20-53789633-53790148 0.045632945959255 1.272768000239630 0.231000000000000 0.106000000000000 1.000000000000000 6Gy_vs_0Gy 3
chr20-62359199-62360146 0.045632945959255 1.343130545419690 0.231000000000000 0.106000000000000 1.000000000000000 6Gy_vs_0Gy 3
chr1-205255978-205256445 0.045641919862071 1.696494442331480 0.205000000000000 0.091000000000000 1.000000000000000 6Gy_vs_0Gy 3
chr16-12177889-12178831 0.045713345829089 1.261029910137270 0.282000000000000 0.152000000000000 1.000000000000000 6Gy_vs_0Gy 3
chr1-10252368-10252896 0.045795096210084 1.342801305970840 0.192000000000000 0.076000000000000 1.000000000000000 6Gy_vs_0Gy 3
chr1-22416421-22416937 0.045795096210084 1.342801305970840 0.192000000000000 0.076000000000000 1.000000000000000 6Gy_vs_0Gy 3
chr2-86631455-86632325 0.045795096210084 1.342801305970840 0.192000000000000 0.076000000000000 1.000000000000000 6Gy_vs_0Gy 3
chr4-55172501-55173169 0.045795096210084 1.342801305970840 0.192000000000000 0.076000000000000 1.000000000000000 6Gy_vs_0Gy 3
chr10-118216741-118218071 0.045795096210084 1.342801305970840 0.192000000000000 0.076000000000000 1.000000000000000 6Gy_vs_0Gy 3
chr12-51391012-51392011 0.045795096210084 1.342801305970840 0.192000000000000 0.076000000000000 1.000000000000000 6Gy_vs_0Gy 3
chr14-53327456-53328092 0.045880169151350 1.058171537110990 0.308000000000000 0.167000000000000 1.000000000000000 6Gy_vs_0Gy 3
chr7-72878887-72880218 0.045888026618383 1.061224127968850 0.359000000000000 0.227000000000000 1.000000000000000 6Gy_vs_0Gy 3
chr3-40877513-40878761 0.045955551653472 1.302840631649380 0.295000000000000 0.167000000000000 1.000000000000000 6Gy_vs_0Gy 3
chr8-73170302-73170984 0.045955551653472 1.302840631649380 0.295000000000000 0.167000000000000 1.000000000000000 6Gy_vs_0Gy 3
chr4-148056632-148057332 0.045976567863737 1.844738047259700 0.167000000000000 0.061000000000000 1.000000000000000 6Gy_vs_0Gy 3
chr1-110916661-110917382 0.045977265481747 1.757316557845160 0.167000000000000 0.061000000000000 1.000000000000000 6Gy_vs_0Gy 3
chr2-42100981-42102548 0.045977265481747 1.757316557845160 0.167000000000000 0.061000000000000 1.000000000000000 6Gy_vs_0Gy 3
chr3-42262280-42262889 0.045977265481747 1.757316557845160 0.167000000000000 0.061000000000000 1.000000000000000 6Gy_vs_0Gy 3
chr3-55486874-55488669 0.045977265481747 1.757316557845160 0.167000000000000 0.061000000000000 1.000000000000000 6Gy_vs_0Gy 3
chr4-66294391-66295150 0.045977265481747 1.757316557845160 0.167000000000000 0.061000000000000 1.000000000000000 6Gy_vs_0Gy 3
chr6-6689455-6690210 0.045977265481747 1.757316557845160 0.167000000000000 0.061000000000000 1.000000000000000 6Gy_vs_0Gy 3
chr7-21960366-21961263 0.045977265481747 1.757316557845160 0.167000000000000 0.061000000000000 1.000000000000000 6Gy_vs_0Gy 3
chr12-65895754-65896717 0.045977265481747 1.757316557845160 0.167000000000000 0.061000000000000 1.000000000000000 6Gy_vs_0Gy 3
chr16-65414225-65414704 0.045977265481747 1.757316557845160 0.167000000000000 0.061000000000000 1.000000000000000 6Gy_vs_0Gy 3
chr16-82107689-82108479 0.045977265481747 1.757316557845160 0.167000000000000 0.061000000000000 1.000000000000000 6Gy_vs_0Gy 3
chr19-40611164-40611384 0.045977265481747 1.757316557845160 0.167000000000000 0.061000000000000 1.000000000000000 6Gy_vs_0Gy 3
chrX-132497152-132498092 0.045977265481747 1.757316557845160 0.167000000000000 0.061000000000000 1.000000000000000 6Gy_vs_0Gy 3
chr1-113456703-113457544 0.046107819398536 1.112060445336150 0.269000000000000 0.136000000000000 1.000000000000000 6Gy_vs_0Gy 3
chr2-9415467-9416752 0.046107819398536 1.112060445336150 0.269000000000000 0.136000000000000 1.000000000000000 6Gy_vs_0Gy 3
chr6-57730003-57731260 0.046155229683821 1.828013885370760 0.167000000000000 0.061000000000000 1.000000000000000 6Gy_vs_0Gy 3
chr1-230940543-230941533 0.046155539439201 -1.724866043454710 0.064000000000000 0.167000000000000 1.000000000000000 6Gy_vs_0Gy 3
chr1-85283485-85283867 0.046246091521711 -2.406375122167400 0.026000000000000 0.106000000000000 1.000000000000000 6Gy_vs_0Gy 3
chr1-113247877-113248464 0.046246091521711 -2.406375122167400 0.026000000000000 0.106000000000000 1.000000000000000 6Gy_vs_0Gy 3
chr4-49161013-49161546 0.046246091521711 -2.406375122167400 0.026000000000000 0.106000000000000 1.000000000000000 6Gy_vs_0Gy 3
chr5-41446143-41447224 0.046246091521711 -2.558272491630440 0.026000000000000 0.106000000000000 1.000000000000000 6Gy_vs_0Gy 3
chr7-155069951-155070305 0.046246091521711 -2.406375122167400 0.026000000000000 0.106000000000000 1.000000000000000 6Gy_vs_0Gy 3
chr11-65429822-65430320 0.046246091521711 -2.406375122167400 0.026000000000000 0.106000000000000 1.000000000000000 6Gy_vs_0Gy 3
chr12-2027203-2027814 0.046246091521711 -2.406375122167400 0.026000000000000 0.106000000000000 1.000000000000000 6Gy_vs_0Gy 3
chr17-19506997-19508623 0.046262959773872 1.001689550944160 0.462000000000000 0.333000000000000 1.000000000000000 6Gy_vs_0Gy 3
chr5-65562251-65563659 0.046277220941840 1.069132688811610 0.449000000000000 0.333000000000000 1.000000000000000 6Gy_vs_0Gy 3
chr15-39935972-39936586 0.046313302421501 1.205960571980160 0.282000000000000 0.152000000000000 1.000000000000000 6Gy_vs_0Gy 3
chr7-87574141-87575007 0.046473970335240 1.120827397854210 0.192000000000000 0.076000000000000 1.000000000000000 6Gy_vs_0Gy 3
chr7-74061766-74062454 0.046509269893629 1.095760246994600 0.397000000000000 0.273000000000000 1.000000000000000 6Gy_vs_0Gy 3
chr15-38563755-38565034 0.046524297775204 1.228057474555460 0.321000000000000 0.197000000000000 1.000000000000000 6Gy_vs_0Gy 3
chr9-133691001-133692050 0.046588098538680 1.061224127968850 0.321000000000000 0.182000000000000 1.000000000000000 6Gy_vs_0Gy 3
chr10-10517454-10518430 0.046640973931587 1.157063902586430 0.282000000000000 0.152000000000000 1.000000000000000 6Gy_vs_0Gy 3
chr5-62143420-62144932 0.046648637758424 1.343233468218380 0.231000000000000 0.106000000000000 1.000000000000000 6Gy_vs_0Gy 3
chr14-45698433-45699805 0.046648637758424 1.402108408207990 0.231000000000000 0.106000000000000 1.000000000000000 6Gy_vs_0Gy 3
chr1-201268567-201269117 0.046895479134381 -1.377128130080970 0.051000000000000 0.152000000000000 1.000000000000000 6Gy_vs_0Gy 3
chr2-11056479-11056976 0.046895479134381 -1.239927078117280 0.051000000000000 0.152000000000000 1.000000000000000 6Gy_vs_0Gy 3
chr2-46986679-46987324 0.046895479134381 -1.377128130080970 0.051000000000000 0.152000000000000 1.000000000000000 6Gy_vs_0Gy 3
chr5-149438592-149439179 0.046895479134381 -1.377128130080970 0.051000000000000 0.152000000000000 1.000000000000000 6Gy_vs_0Gy 3
chr21-33069882-33072196 0.046895479134381 -1.377128130080970 0.051000000000000 0.152000000000000 1.000000000000000 6Gy_vs_0Gy 3
chr10-3099052-3099827 0.046917483924513 -1.102957947171120 0.103000000000000 0.227000000000000 1.000000000000000 6Gy_vs_0Gy 3
chr3-189907889-189909341 0.046982553526120 1.281853302695220 0.231000000000000 0.106000000000000 1.000000000000000 6Gy_vs_0Gy 3
chr7-42493093-42494049 0.046982553526120 1.281853302695220 0.231000000000000 0.106000000000000 1.000000000000000 6Gy_vs_0Gy 3
chr9-128072218-128072866 0.046982553526120 1.281853302695220 0.231000000000000 0.106000000000000 1.000000000000000 6Gy_vs_0Gy 3
chr16-15093901-15094767 0.046982553526120 1.281853302695220 0.231000000000000 0.106000000000000 1.000000000000000 6Gy_vs_0Gy 3
chr1-226125207-226125477 0.047131930223233 1.260567939290940 0.192000000000000 0.076000000000000 1.000000000000000 6Gy_vs_0Gy 3
chr2-231627399-231628474 0.047131930223233 1.260567939290940 0.192000000000000 0.076000000000000 1.000000000000000 6Gy_vs_0Gy 3
chr6-36241573-36242285 0.047131930223233 1.260567939290940 0.192000000000000 0.076000000000000 1.000000000000000 6Gy_vs_0Gy 3
chr16-66638910-66640301 0.047180954550173 1.021543241396270 0.256000000000000 0.121000000000000 1.000000000000000 6Gy_vs_0Gy 3
chr2-205679994-205680380 0.047197172337062 1.136984402707710 0.269000000000000 0.136000000000000 1.000000000000000 6Gy_vs_0Gy 3
chr7-101282489-101283305 0.047197172337062 1.136984402707710 0.269000000000000 0.136000000000000 1.000000000000000 6Gy_vs_0Gy 3
chr14-53380048-53381407 0.047197172337062 1.191416161503730 0.269000000000000 0.136000000000000 1.000000000000000 6Gy_vs_0Gy 3
chr1-59528319-59528824 0.047267199134596 -2.236582264808330 0.026000000000000 0.106000000000000 1.000000000000000 6Gy_vs_0Gy 3
chr2-1366393-1367060 0.047267199134596 -2.236582264808330 0.026000000000000 0.106000000000000 1.000000000000000 6Gy_vs_0Gy 3
chr2-84781948-84782644 0.047267199134596 -2.406375122167400 0.026000000000000 0.106000000000000 1.000000000000000 6Gy_vs_0Gy 3
chr4-52043276-52044094 0.047267199134596 -2.236582264808330 0.026000000000000 0.106000000000000 1.000000000000000 6Gy_vs_0Gy 3
chr4-76420855-76421676 0.047267199134596 -2.236582264808330 0.026000000000000 0.106000000000000 1.000000000000000 6Gy_vs_0Gy 3
chr5-3104964-3105825 0.047267199134596 -2.236582264808330 0.026000000000000 0.106000000000000 1.000000000000000 6Gy_vs_0Gy 3
chr5-4196674-4197791 0.047267199134596 -2.236582264808330 0.026000000000000 0.106000000000000 1.000000000000000 6Gy_vs_0Gy 3
chr5-13946093-13946893 0.047267199134596 -2.236582264808330 0.026000000000000 0.106000000000000 1.000000000000000 6Gy_vs_0Gy 3
chr5-56190366-56191081 0.047267199134596 -2.236582264808330 0.026000000000000 0.106000000000000 1.000000000000000 6Gy_vs_0Gy 3
chr6-3732368-3733108 0.047267199134596 -2.406375122167400 0.026000000000000 0.106000000000000 1.000000000000000 6Gy_vs_0Gy 3
chr6-98957219-98957784 0.047267199134596 -2.236582264808330 0.026000000000000 0.106000000000000 1.000000000000000 6Gy_vs_0Gy 3
chr6-104533381-104534136 0.047267199134596 -2.236582264808330 0.026000000000000 0.106000000000000 1.000000000000000 6Gy_vs_0Gy 3
chr7-12705834-12706158 0.047267199134596 -2.236582264808330 0.026000000000000 0.106000000000000 1.000000000000000 6Gy_vs_0Gy 3
chr7-43275558-43276327 0.047267199134596 -2.236582264808330 0.026000000000000 0.106000000000000 1.000000000000000 6Gy_vs_0Gy 3
chr7-101203716-101204285 0.047267199134596 -2.236582264808330 0.026000000000000 0.106000000000000 1.000000000000000 6Gy_vs_0Gy 3
chr7-133275030-133275983 0.047267199134596 -2.236582264808330 0.026000000000000 0.106000000000000 1.000000000000000 6Gy_vs_0Gy 3
chr8-102560721-102561567 0.047267199134596 -2.236582264808330 0.026000000000000 0.106000000000000 1.000000000000000 6Gy_vs_0Gy 3
chr9-129901683-129902641 0.047267199134596 -2.236582264808330 0.026000000000000 0.106000000000000 1.000000000000000 6Gy_vs_0Gy 3
chr10-8235594-8235991 0.047267199134596 -2.236582264808330 0.026000000000000 0.106000000000000 1.000000000000000 6Gy_vs_0Gy 3
chr10-21314126-21314618 0.047267199134596 -2.236582264808330 0.026000000000000 0.106000000000000 1.000000000000000 6Gy_vs_0Gy 3
chr10-104076618-104077604 0.047267199134596 -2.236582264808330 0.026000000000000 0.106000000000000 1.000000000000000 6Gy_vs_0Gy 3
chr12-49232929-49233281 0.047267199134596 -2.236582264808330 0.026000000000000 0.106000000000000 1.000000000000000 6Gy_vs_0Gy 3
chr12-113313903-113314428 0.047267199134596 -2.236582264808330 0.026000000000000 0.106000000000000 1.000000000000000 6Gy_vs_0Gy 3
chr12-120513918-120514496 0.047267199134596 -2.236582264808330 0.026000000000000 0.106000000000000 1.000000000000000 6Gy_vs_0Gy 3
chr13-27354064-27354696 0.047267199134596 -2.236582264808330 0.026000000000000 0.106000000000000 1.000000000000000 6Gy_vs_0Gy 3
chr13-88865679-88866835 0.047267199134596 -2.236582264808330 0.026000000000000 0.106000000000000 1.000000000000000 6Gy_vs_0Gy 3
chr14-104665469-104666795 0.047267199134596 -2.236582264808330 0.026000000000000 0.106000000000000 1.000000000000000 6Gy_vs_0Gy 3
chr15-65939771-65940903 0.047267199134596 -2.236582264808330 0.026000000000000 0.106000000000000 1.000000000000000 6Gy_vs_0Gy 3
chr16-23990352-23991052 0.047267199134596 -2.236582264808330 0.026000000000000 0.106000000000000 1.000000000000000 6Gy_vs_0Gy 3
chr16-72442526-72443264 0.047267199134596 -2.236582264808330 0.026000000000000 0.106000000000000 1.000000000000000 6Gy_vs_0Gy 3
chr18-76348745-76349617 0.047267199134596 -2.236582264808330 0.026000000000000 0.106000000000000 1.000000000000000 6Gy_vs_0Gy 3
chr20-3462000-3462617 0.047267199134596 -2.236582264808330 0.026000000000000 0.106000000000000 1.000000000000000 6Gy_vs_0Gy 3
chr20-63018829-63019345 0.047267199134596 -2.236582264808330 0.026000000000000 0.106000000000000 1.000000000000000 6Gy_vs_0Gy 3
chr8-9002400-9003292 0.047269200176562 1.058171537110990 0.333000000000000 0.197000000000000 1.000000000000000 6Gy_vs_0Gy 3
chr3-107216194-107217520 0.047271425936148 1.102555002756750 0.333000000000000 0.197000000000000 1.000000000000000 6Gy_vs_0Gy 3
chr2-222318013-222319038 0.047326706557678 1.217745196737360 0.231000000000000 0.106000000000000 1.000000000000000 6Gy_vs_0Gy 3
chr5-78958470-78959424 0.047326706557678 1.217745196737360 0.231000000000000 0.106000000000000 1.000000000000000 6Gy_vs_0Gy 3
chr2-121074991-121076003 0.047383491627856 -1.088409033790800 0.103000000000000 0.227000000000000 1.000000000000000 6Gy_vs_0Gy 3
chr1-36247936-36248666 0.047486088400922 1.664254017434780 0.167000000000000 0.061000000000000 1.000000000000000 6Gy_vs_0Gy 3
chr1-212455704-212456453 0.047486088400922 1.664254017434780 0.167000000000000 0.061000000000000 1.000000000000000 6Gy_vs_0Gy 3
chr2-113335882-113336419 0.047486088400922 1.664254017434780 0.167000000000000 0.061000000000000 1.000000000000000 6Gy_vs_0Gy 3
chr8-67007310-67008029 0.047486088400922 1.664254017434780 0.167000000000000 0.061000000000000 1.000000000000000 6Gy_vs_0Gy 3
chr9-128409453-128410229 0.047486088400922 1.664254017434780 0.167000000000000 0.061000000000000 1.000000000000000 6Gy_vs_0Gy 3
chr9-136239325-136240229 0.047486088400922 1.757316557845160 0.167000000000000 0.061000000000000 1.000000000000000 6Gy_vs_0Gy 3
chr11-13037944-13038831 0.047486088400922 1.664254017434780 0.167000000000000 0.061000000000000 1.000000000000000 6Gy_vs_0Gy 3
chr11-90133999-90135011 0.047486088400922 1.757316557845160 0.167000000000000 0.061000000000000 1.000000000000000 6Gy_vs_0Gy 3
chr11-119793278-119793743 0.047486088400922 1.757316557845160 0.167000000000000 0.061000000000000 1.000000000000000 6Gy_vs_0Gy 3
chr12-124622626-124623688 0.047486088400922 1.664254017434780 0.167000000000000 0.061000000000000 1.000000000000000 6Gy_vs_0Gy 3
chr13-94271685-94272758 0.047486088400922 1.664254017434780 0.167000000000000 0.061000000000000 1.000000000000000 6Gy_vs_0Gy 3
chr14-93234718-93235269 0.047486088400922 1.664254017434780 0.167000000000000 0.061000000000000 1.000000000000000 6Gy_vs_0Gy 3
chr18-10524367-10525409 0.047486088400922 1.664254017434780 0.167000000000000 0.061000000000000 1.000000000000000 6Gy_vs_0Gy 3
chr18-21223089-21224192 0.047486088400922 1.664254017434780 0.167000000000000 0.061000000000000 1.000000000000000 6Gy_vs_0Gy 3
chr18-39799060-39800439 0.047486088400922 1.664254017434780 0.167000000000000 0.061000000000000 1.000000000000000 6Gy_vs_0Gy 3
chr20-688662-689503 0.047486088400922 1.664254017434780 0.167000000000000 0.061000000000000 1.000000000000000 6Gy_vs_0Gy 3
chr21-36980156-36981059 0.047486088400922 1.664254017434780 0.167000000000000 0.061000000000000 1.000000000000000 6Gy_vs_0Gy 3
chr21-45154659-45155122 0.047486088400922 1.757316557845160 0.167000000000000 0.061000000000000 1.000000000000000 6Gy_vs_0Gy 3
chrX-46186024-46187019 0.047486088400922 1.664254017434780 0.167000000000000 0.061000000000000 1.000000000000000 6Gy_vs_0Gy 3
chr11-86466632-86468020 0.047504899608854 1.120827397854210 0.192000000000000 0.076000000000000 1.000000000000000 6Gy_vs_0Gy 3
chr1-16967015-16967657 0.047518705224928 1.080418181385880 0.269000000000000 0.136000000000000 1.000000000000000 6Gy_vs_0Gy 3
chr3-9976527-9977524 0.047518705224928 1.080418181385880 0.269000000000000 0.136000000000000 1.000000000000000 6Gy_vs_0Gy 3
chr8-124727633-124728908 0.047518705224928 1.080418181385880 0.269000000000000 0.136000000000000 1.000000000000000 6Gy_vs_0Gy 3
chr11-42845958-42846723 0.047697649352223 1.757874607854640 0.205000000000000 0.091000000000000 1.000000000000000 6Gy_vs_0Gy 3
chr1-210259313-210259920 0.047699940498171 1.565296488865950 0.205000000000000 0.091000000000000 1.000000000000000 6Gy_vs_0Gy 3
chr3-194322360-194323209 0.047699940498171 1.565296488865950 0.205000000000000 0.091000000000000 1.000000000000000 6Gy_vs_0Gy 3
chr1-39194346-39194862 0.047851639922877 1.198797020161520 0.231000000000000 0.106000000000000 1.000000000000000 6Gy_vs_0Gy 3
chr6-46191790-46192441 0.047851639922877 1.198797020161520 0.231000000000000 0.106000000000000 1.000000000000000 6Gy_vs_0Gy 3
chr10-71757323-71757898 0.047851639922877 1.198797020161520 0.231000000000000 0.106000000000000 1.000000000000000 6Gy_vs_0Gy 3
chr15-74620883-74621439 0.047851639922877 1.198797020161520 0.231000000000000 0.106000000000000 1.000000000000000 6Gy_vs_0Gy 3
chr5-151447292-151448513 0.047909059931541 1.080561507061080 0.321000000000000 0.182000000000000 1.000000000000000 6Gy_vs_0Gy 3
chr1-161330126-161330962 0.048010105949763 1.343233468218380 0.244000000000000 0.121000000000000 1.000000000000000 6Gy_vs_0Gy 3
chr4-166197813-166199552 0.048010105949763 1.343233468218380 0.244000000000000 0.121000000000000 1.000000000000000 6Gy_vs_0Gy 3
chr5-139245952-139246833 0.048010105949763 1.343233468218380 0.244000000000000 0.121000000000000 1.000000000000000 6Gy_vs_0Gy 3
chr6-80432886-80433758 0.048010105949763 1.343233468218380 0.244000000000000 0.121000000000000 1.000000000000000 6Gy_vs_0Gy 3
chr7-107594956-107595769 0.048010105949763 1.343233468218380 0.244000000000000 0.121000000000000 1.000000000000000 6Gy_vs_0Gy 3
chr5-3455400-3456717 0.048011536113764 -1.018208801353640 0.141000000000000 0.273000000000000 1.000000000000000 6Gy_vs_0Gy 3
chr1-33218746-33219004 0.048132313614416 1.605710737805280 0.167000000000000 0.061000000000000 1.000000000000000 6Gy_vs_0Gy 3
chr1-21255051-21255607 0.048134151266648 -1.618003131450630 0.064000000000000 0.167000000000000 1.000000000000000 6Gy_vs_0Gy 3
chr3-81723402-81724001 0.048134151266648 -1.618003131450630 0.064000000000000 0.167000000000000 1.000000000000000 6Gy_vs_0Gy 3
chr5-179595765-179596348 0.048134151266648 -1.618003131450630 0.064000000000000 0.167000000000000 1.000000000000000 6Gy_vs_0Gy 3
chr6-24052317-24053746 0.048134151266648 -1.618003131450630 0.064000000000000 0.167000000000000 1.000000000000000 6Gy_vs_0Gy 3
chr7-4479232-4479756 0.048134151266648 -1.618003131450630 0.064000000000000 0.167000000000000 1.000000000000000 6Gy_vs_0Gy 3
chr17-28914410-28915001 0.048134151266648 -1.724866043454710 0.064000000000000 0.167000000000000 1.000000000000000 6Gy_vs_0Gy 3
chr19-576039-576479 0.048134151266648 -1.618003131450630 0.064000000000000 0.167000000000000 1.000000000000000 6Gy_vs_0Gy 3
chr7-134899139-134900024 0.048306494004441 1.102555002756750 0.321000000000000 0.182000000000000 1.000000000000000 6Gy_vs_0Gy 3
chr22-26428377-26429786 0.048325906880489 1.044087640520260 0.346000000000000 0.212000000000000 1.000000000000000 6Gy_vs_0Gy 3
chr13-113393408-113394461 0.048349704967720 2.171562099350300 0.141000000000000 0.045000000000000 1.000000000000000 6Gy_vs_0Gy 3
chr1-67936806-67938080 0.048445234680169 1.137157387702000 0.346000000000000 0.212000000000000 1.000000000000000 6Gy_vs_0Gy 3
chr1-6059739-6060254 0.048451108143867 -2.044107068618330 0.026000000000000 0.106000000000000 1.000000000000000 6Gy_vs_0Gy 3
chr1-22500183-22500875 0.048451108143867 -2.044107068618330 0.026000000000000 0.106000000000000 1.000000000000000 6Gy_vs_0Gy 3
chr1-51973393-51974403 0.048451108143867 -2.044107068618330 0.026000000000000 0.106000000000000 1.000000000000000 6Gy_vs_0Gy 3
chr1-53316100-53316462 0.048451108143867 -2.044107068618330 0.026000000000000 0.106000000000000 1.000000000000000 6Gy_vs_0Gy 3
chr1-55849700-55850406 0.048451108143867 -2.044107068618330 0.026000000000000 0.106000000000000 1.000000000000000 6Gy_vs_0Gy 3
chr1-57423674-57424815 0.048451108143867 -2.044107068618330 0.026000000000000 0.106000000000000 1.000000000000000 6Gy_vs_0Gy 3
chr1-92782474-92782855 0.048451108143867 -2.044107068618330 0.026000000000000 0.106000000000000 1.000000000000000 6Gy_vs_0Gy 3
chr1-111518246-111518542 0.048451108143867 -2.044107068618330 0.026000000000000 0.106000000000000 1.000000000000000 6Gy_vs_0Gy 3
chr1-168488049-168488465 0.048451108143867 -2.044107068618330 0.026000000000000 0.106000000000000 1.000000000000000 6Gy_vs_0Gy 3
chr1-176374854-176375371 0.048451108143867 -2.044107068618330 0.026000000000000 0.106000000000000 1.000000000000000 6Gy_vs_0Gy 3
chr1-178025205-178026193 0.048451108143867 -2.044107068618330 0.026000000000000 0.106000000000000 1.000000000000000 6Gy_vs_0Gy 3
chr1-213162250-213163895 0.048451108143867 -2.044107068618330 0.026000000000000 0.106000000000000 1.000000000000000 6Gy_vs_0Gy 3
chr1-234811812-234812270 0.048451108143867 -2.044107068618330 0.026000000000000 0.106000000000000 1.000000000000000 6Gy_vs_0Gy 3
chr1-247054930-247055661 0.048451108143867 -2.044107068618330 0.026000000000000 0.106000000000000 1.000000000000000 6Gy_vs_0Gy 3
chr2-60507607-60508666 0.048451108143867 -2.044107068618330 0.026000000000000 0.106000000000000 1.000000000000000 6Gy_vs_0Gy 3
chr2-100748039-100748889 0.048451108143867 -2.044107068618330 0.026000000000000 0.106000000000000 1.000000000000000 6Gy_vs_0Gy 3
chr2-112021157-112022327 0.048451108143867 -2.044107068618330 0.026000000000000 0.106000000000000 1.000000000000000 6Gy_vs_0Gy 3
chr3-40741685-40742091 0.048451108143867 -2.044107068618330 0.026000000000000 0.106000000000000 1.000000000000000 6Gy_vs_0Gy 3
chr3-50390692-50391412 0.048451108143867 -2.044107068618330 0.026000000000000 0.106000000000000 1.000000000000000 6Gy_vs_0Gy 3
chr3-118991770-118992106 0.048451108143867 -2.044107068618330 0.026000000000000 0.106000000000000 1.000000000000000 6Gy_vs_0Gy 3
chr3-160941786-160942190 0.048451108143867 -2.044107068618330 0.026000000000000 0.106000000000000 1.000000000000000 6Gy_vs_0Gy 3
chr3-181567215-181568019 0.048451108143867 -2.044107068618330 0.026000000000000 0.106000000000000 1.000000000000000 6Gy_vs_0Gy 3
chr3-191412624-191413081 0.048451108143867 -2.044107068618330 0.026000000000000 0.106000000000000 1.000000000000000 6Gy_vs_0Gy 3
chr4-23877425-23877973 0.048451108143867 -2.044107068618330 0.026000000000000 0.106000000000000 1.000000000000000 6Gy_vs_0Gy 3
chr4-52423751-52424300 0.048451108143867 -2.044107068618330 0.026000000000000 0.106000000000000 1.000000000000000 6Gy_vs_0Gy 3
chr5-15608855-15609754 0.048451108143867 -2.044107068618330 0.026000000000000 0.106000000000000 1.000000000000000 6Gy_vs_0Gy 3
chr5-135880348-135881459 0.048451108143867 -2.044107068618330 0.026000000000000 0.106000000000000 1.000000000000000 6Gy_vs_0Gy 3
chr5-149035305-149035614 0.048451108143867 -2.044107068618330 0.026000000000000 0.106000000000000 1.000000000000000 6Gy_vs_0Gy 3
chr5-180413067-180413858 0.048451108143867 -2.044107068618330 0.026000000000000 0.106000000000000 1.000000000000000 6Gy_vs_0Gy 3
chr6-87816825-87817798 0.048451108143867 -2.044107068618330 0.026000000000000 0.106000000000000 1.000000000000000 6Gy_vs_0Gy 3
chr6-107801203-107802390 0.048451108143867 -2.044107068618330 0.026000000000000 0.106000000000000 1.000000000000000 6Gy_vs_0Gy 3
chr6-161095759-161096199 0.048451108143867 -2.044107068618330 0.026000000000000 0.106000000000000 1.000000000000000 6Gy_vs_0Gy 3
chr6-169851570-169852609 0.048451108143867 -2.044107068618330 0.026000000000000 0.106000000000000 1.000000000000000 6Gy_vs_0Gy 3
chr7-23185013-23185250 0.048451108143867 -2.044107068618330 0.026000000000000 0.106000000000000 1.000000000000000 6Gy_vs_0Gy 3
chr7-127629274-127629609 0.048451108143867 -2.044107068618330 0.026000000000000 0.106000000000000 1.000000000000000 6Gy_vs_0Gy 3
chr7-143378714-143379057 0.048451108143867 -2.044107068618330 0.026000000000000 0.106000000000000 1.000000000000000 6Gy_vs_0Gy 3
chr7-155787222-155787851 0.048451108143867 -2.044107068618330 0.026000000000000 0.106000000000000 1.000000000000000 6Gy_vs_0Gy 3
chr8-32279649-32280758 0.048451108143867 -2.044107068618330 0.026000000000000 0.106000000000000 1.000000000000000 6Gy_vs_0Gy 3
chr8-38793168-38793393 0.048451108143867 -2.044107068618330 0.026000000000000 0.106000000000000 1.000000000000000 6Gy_vs_0Gy 3
chr8-85856072-85856698 0.048451108143867 -2.044107068618330 0.026000000000000 0.106000000000000 1.000000000000000 6Gy_vs_0Gy 3
chr9-35293288-35293845 0.048451108143867 -2.044107068618330 0.026000000000000 0.106000000000000 1.000000000000000 6Gy_vs_0Gy 3
chr11-34585845-34586869 0.048451108143867 -2.044107068618330 0.026000000000000 0.106000000000000 1.000000000000000 6Gy_vs_0Gy 3
chr11-55558503-55559666 0.048451108143867 -2.044107068618330 0.026000000000000 0.106000000000000 1.000000000000000 6Gy_vs_0Gy 3
chr12-47270781-47271593 0.048451108143867 -2.044107068618330 0.026000000000000 0.106000000000000 1.000000000000000 6Gy_vs_0Gy 3
chr12-64034878-64035505 0.048451108143867 -2.044107068618330 0.026000000000000 0.106000000000000 1.000000000000000 6Gy_vs_0Gy 3
chr12-89529758-89530037 0.048451108143867 -2.044107068618330 0.026000000000000 0.106000000000000 1.000000000000000 6Gy_vs_0Gy 3
chr12-110512099-110513117 0.048451108143867 -2.044107068618330 0.026000000000000 0.106000000000000 1.000000000000000 6Gy_vs_0Gy 3
chr12-119937913-119938301 0.048451108143867 -2.044107068618330 0.026000000000000 0.106000000000000 1.000000000000000 6Gy_vs_0Gy 3
chr12-121393715-121394364 0.048451108143867 -2.044107068618330 0.026000000000000 0.106000000000000 1.000000000000000 6Gy_vs_0Gy 3
chr13-75494142-75494837 0.048451108143867 -2.044107068618330 0.026000000000000 0.106000000000000 1.000000000000000 6Gy_vs_0Gy 3
chr14-51224410-51225353 0.048451108143867 -2.044107068618330 0.026000000000000 0.106000000000000 1.000000000000000 6Gy_vs_0Gy 3
chr14-61147977-61148584 0.048451108143867 -2.044107068618330 0.026000000000000 0.106000000000000 1.000000000000000 6Gy_vs_0Gy 3
chr14-85471475-85472134 0.048451108143867 -2.044107068618330 0.026000000000000 0.106000000000000 1.000000000000000 6Gy_vs_0Gy 3
chr15-43266673-43267253 0.048451108143867 -2.044107068618330 0.026000000000000 0.106000000000000 1.000000000000000 6Gy_vs_0Gy 3
chr16-82016114-82016632 0.048451108143867 -2.044107068618330 0.026000000000000 0.106000000000000 1.000000000000000 6Gy_vs_0Gy 3
chr19-2027133-2027619 0.048451108143867 -2.044107068618330 0.026000000000000 0.106000000000000 1.000000000000000 6Gy_vs_0Gy 3
chr19-28039313-28039946 0.048451108143867 -2.044107068618330 0.026000000000000 0.106000000000000 1.000000000000000 6Gy_vs_0Gy 3
chr20-38590501-38591380 0.048451108143867 -2.044107068618330 0.026000000000000 0.106000000000000 1.000000000000000 6Gy_vs_0Gy 3
chr22-36644106-36644576 0.048451108143867 -2.044107068618330 0.026000000000000 0.106000000000000 1.000000000000000 6Gy_vs_0Gy 3
chr22-39704059-39704638 0.048451108143867 -2.044107068618330 0.026000000000000 0.106000000000000 1.000000000000000 6Gy_vs_0Gy 3
chr22-42933295-42934568 0.048451108143867 -2.044107068618330 0.026000000000000 0.106000000000000 1.000000000000000 6Gy_vs_0Gy 3
chrX-18938643-18939317 0.048451108143867 -2.044107068618330 0.026000000000000 0.106000000000000 1.000000000000000 6Gy_vs_0Gy 3
chrX-76278979-76279376 0.048451108143867 -2.044107068618330 0.026000000000000 0.106000000000000 1.000000000000000 6Gy_vs_0Gy 3
chrX-120796965-120798219 0.048451108143867 -2.044107068618330 0.026000000000000 0.106000000000000 1.000000000000000 6Gy_vs_0Gy 3
chr17-45341553-45342096 0.048549331433921 1.294480919133420 0.282000000000000 0.152000000000000 1.000000000000000 6Gy_vs_0Gy 3
chr4-74472886-74473529 0.048585362464416 -1.239711113533970 0.051000000000000 0.152000000000000 1.000000000000000 6Gy_vs_0Gy 3
chr11-121533320-121534419 0.048585362464416 -1.239711113533970 0.051000000000000 0.152000000000000 1.000000000000000 6Gy_vs_0Gy 3
chr11-93159887-93161148 0.048602357460712 1.012379188460410 0.321000000000000 0.182000000000000 1.000000000000000 6Gy_vs_0Gy 3
chr5-79146149-79146966 0.048637163236498 1.446378288596470 0.244000000000000 0.121000000000000 1.000000000000000 6Gy_vs_0Gy 3
chr22-25497071-25498347 0.048640304437993 1.217971215340960 0.308000000000000 0.182000000000000 1.000000000000000 6Gy_vs_0Gy 3
chr2-173577865-173578848 0.048731358495067 -1.561696555065870 0.064000000000000 0.167000000000000 1.000000000000000 6Gy_vs_0Gy 3
chr8-124788292-124790511 0.048810502736674 1.116223353948340 0.359000000000000 0.227000000000000 1.000000000000000 6Gy_vs_0Gy 3
chr12-122834343-122836520 0.048869996354901 1.006720135265550 0.410000000000000 0.273000000000000 1.000000000000000 6Gy_vs_0Gy 3
chr1-119814856-119816800 0.048925024668072 1.173146449876400 0.192000000000000 0.076000000000000 1.000000000000000 6Gy_vs_0Gy 3
chr1-176517409-176517793 0.048925024668072 1.173146449876400 0.192000000000000 0.076000000000000 1.000000000000000 6Gy_vs_0Gy 3
chr1-205977433-205977832 0.048925024668072 1.173146449876400 0.192000000000000 0.076000000000000 1.000000000000000 6Gy_vs_0Gy 3
chr4-7960267-7961514 0.048925024668072 1.173146449876400 0.192000000000000 0.076000000000000 1.000000000000000 6Gy_vs_0Gy 3
chr4-120685447-120686214 0.048925024668072 1.173146449876400 0.192000000000000 0.076000000000000 1.000000000000000 6Gy_vs_0Gy 3
chr8-123204976-123205693 0.048925024668072 1.173146449876400 0.192000000000000 0.076000000000000 1.000000000000000 6Gy_vs_0Gy 3
chr11-7019658-7020797 0.048925024668072 1.173146449876400 0.192000000000000 0.076000000000000 1.000000000000000 6Gy_vs_0Gy 3
chr14-75911874-75912377 0.048925024668072 1.173146449876400 0.192000000000000 0.076000000000000 1.000000000000000 6Gy_vs_0Gy 3
chr16-11615452-11616382 0.048925024668072 1.173146449876400 0.192000000000000 0.076000000000000 1.000000000000000 6Gy_vs_0Gy 3
chr17-63980106-63980804 0.048925024668072 1.173146449876400 0.192000000000000 0.076000000000000 1.000000000000000 6Gy_vs_0Gy 3
chr17-80475837-80476702 0.048925024668072 1.173146449876400 0.192000000000000 0.076000000000000 1.000000000000000 6Gy_vs_0Gy 3
chr3-186782809-186784373 0.049000748368514 1.080561507061080 0.346000000000000 0.212000000000000 1.000000000000000 6Gy_vs_0Gy 3
chr1-20444050-20444543 0.049026451108781 1.564771900855420 0.167000000000000 0.061000000000000 1.000000000000000 6Gy_vs_0Gy 3
chr1-94962416-94963225 0.049026451108781 1.664254017434780 0.167000000000000 0.061000000000000 1.000000000000000 6Gy_vs_0Gy 3
chr1-209879136-209879896 0.049026451108781 1.564771900855420 0.167000000000000 0.061000000000000 1.000000000000000 6Gy_vs_0Gy 3
chr1-210438810-210439710 0.049026451108781 1.564771900855420 0.167000000000000 0.061000000000000 1.000000000000000 6Gy_vs_0Gy 3
chr2-12044668-12045291 0.049026451108781 1.564771900855420 0.167000000000000 0.061000000000000 1.000000000000000 6Gy_vs_0Gy 3
chr2-174971843-174973290 0.049026451108781 1.564771900855420 0.167000000000000 0.061000000000000 1.000000000000000 6Gy_vs_0Gy 3
chr2-240451122-240451593 0.049026451108781 1.564771900855420 0.167000000000000 0.061000000000000 1.000000000000000 6Gy_vs_0Gy 3
chr3-114128264-114129355 0.049026451108781 1.564771900855420 0.167000000000000 0.061000000000000 1.000000000000000 6Gy_vs_0Gy 3
chr3-115401878-115402876 0.049026451108781 1.564771900855420 0.167000000000000 0.061000000000000 1.000000000000000 6Gy_vs_0Gy 3
chr4-141155288-141155954 0.049026451108781 1.564771900855420 0.167000000000000 0.061000000000000 1.000000000000000 6Gy_vs_0Gy 3
chr4-188691434-188692266 0.049026451108781 1.564771900855420 0.167000000000000 0.061000000000000 1.000000000000000 6Gy_vs_0Gy 3
chr5-170181942-170183099 0.049026451108781 1.564771900855420 0.167000000000000 0.061000000000000 1.000000000000000 6Gy_vs_0Gy 3
chr6-99093329-99094449 0.049026451108781 1.664254017434780 0.167000000000000 0.061000000000000 1.000000000000000 6Gy_vs_0Gy 3
chr7-22114388-22114970 0.049026451108781 1.564771900855420 0.167000000000000 0.061000000000000 1.000000000000000 6Gy_vs_0Gy 3
chr7-23431490-23432271 0.049026451108781 1.564771900855420 0.167000000000000 0.061000000000000 1.000000000000000 6Gy_vs_0Gy 3
chr7-42001921-42002997 0.049026451108781 1.564771900855420 0.167000000000000 0.061000000000000 1.000000000000000 6Gy_vs_0Gy 3
chr9-35680429-35681087 0.049026451108781 1.564771900855420 0.167000000000000 0.061000000000000 1.000000000000000 6Gy_vs_0Gy 3
chr10-4809775-4810452 0.049026451108781 1.564771900855420 0.167000000000000 0.061000000000000 1.000000000000000 6Gy_vs_0Gy 3
chr11-31994581-31996007 0.049026451108781 1.564771900855420 0.167000000000000 0.061000000000000 1.000000000000000 6Gy_vs_0Gy 3
chr11-73295096-73295754 0.049026451108781 1.664254017434780 0.167000000000000 0.061000000000000 1.000000000000000 6Gy_vs_0Gy 3
chr15-84845427-84845913 0.049026451108781 1.564771900855420 0.167000000000000 0.061000000000000 1.000000000000000 6Gy_vs_0Gy 3
chr17-622183-622775 0.049026451108781 1.564771900855420 0.167000000000000 0.061000000000000 1.000000000000000 6Gy_vs_0Gy 3
chr17-6755653-6756214 0.049026451108781 1.564771900855420 0.167000000000000 0.061000000000000 1.000000000000000 6Gy_vs_0Gy 3
chr18-67770900-67771626 0.049026451108781 1.564771900855420 0.167000000000000 0.061000000000000 1.000000000000000 6Gy_vs_0Gy 3
chr19-3479902-3480776 0.049026451108781 1.564771900855420 0.167000000000000 0.061000000000000 1.000000000000000 6Gy_vs_0Gy 3
chr19-35604790-35605506 0.049026451108781 1.564771900855420 0.167000000000000 0.061000000000000 1.000000000000000 6Gy_vs_0Gy 3
chr20-3115218-3115915 0.049026451108781 1.564771900855420 0.167000000000000 0.061000000000000 1.000000000000000 6Gy_vs_0Gy 3
chr20-45290685-45291214 0.049026451108781 1.564771900855420 0.167000000000000 0.061000000000000 1.000000000000000 6Gy_vs_0Gy 3
chr20-57996768-57997356 0.049026451108781 1.564771900855420 0.167000000000000 0.061000000000000 1.000000000000000 6Gy_vs_0Gy 3
chr22-17074769-17075940 0.049026451108781 1.564771900855420 0.167000000000000 0.061000000000000 1.000000000000000 6Gy_vs_0Gy 3
chr1-67399874-67401284 0.049090191613081 1.080606304494550 0.359000000000000 0.227000000000000 1.000000000000000 6Gy_vs_0Gy 3
chr14-77157803-77159044 0.049115352392616 1.028795505258960 0.333000000000000 0.197000000000000 1.000000000000000 6Gy_vs_0Gy 3
chr6-85669632-85670758 0.049249890095986 1.198797020161520 0.192000000000000 0.076000000000000 1.000000000000000 6Gy_vs_0Gy 3
chr1-110284520-110285541 0.049291517004021 1.217745196737360 0.231000000000000 0.106000000000000 1.000000000000000 6Gy_vs_0Gy 3
chr4-159787539-159788348 0.049291517004021 1.217745196737360 0.231000000000000 0.106000000000000 1.000000000000000 6Gy_vs_0Gy 3
chr18-9719314-9720330 0.049291517004021 1.217745196737360 0.231000000000000 0.106000000000000 1.000000000000000 6Gy_vs_0Gy 3
chr2-136234229-136234738 0.049305891389039 1.605710737805280 0.167000000000000 0.061000000000000 1.000000000000000 6Gy_vs_0Gy 3
chr11-133895052-133896392 0.049309803692007 1.157063902586430 0.282000000000000 0.152000000000000 1.000000000000000 6Gy_vs_0Gy 3
chr7-49617739-49618494 0.049376166633754 1.299046538480650 0.295000000000000 0.167000000000000 1.000000000000000 6Gy_vs_0Gy 3
chr1-21631798-21632546 0.049502542522410 -1.975179419083300 0.026000000000000 0.106000000000000 1.000000000000000 6Gy_vs_0Gy 3
chr5-81420116-81420910 0.049571728814834 -1.047878921627020 0.141000000000000 0.273000000000000 1.000000000000000 6Gy_vs_0Gy 3
chr1-27246919-27247881 0.049646753009626 1.150655349229690 0.231000000000000 0.106000000000000 1.000000000000000 6Gy_vs_0Gy 3
chr1-68342456-68343095 0.049646753009626 1.150655349229690 0.231000000000000 0.106000000000000 1.000000000000000 6Gy_vs_0Gy 3
chr7-92832073-92832425 0.049646753009626 1.150655349229690 0.231000000000000 0.106000000000000 1.000000000000000 6Gy_vs_0Gy 3
chr9-13942473-13943118 0.049646753009626 1.150655349229690 0.231000000000000 0.106000000000000 1.000000000000000 6Gy_vs_0Gy 3
chr15-52261237-52262174 0.049646753009626 1.150655349229690 0.231000000000000 0.106000000000000 1.000000000000000 6Gy_vs_0Gy 3
chr18-62419872-62420885 0.049646753009626 1.150655349229690 0.231000000000000 0.106000000000000 1.000000000000000 6Gy_vs_0Gy 3
chr20-50460362-50461039 0.049646753009626 1.150655349229690 0.231000000000000 0.106000000000000 1.000000000000000 6Gy_vs_0Gy 3
chr10-97518860-97519669 0.049652831241840 2.171562099350300 0.141000000000000 0.045000000000000 1.000000000000000 6Gy_vs_0Gy 3
chr3-40109646-40110521 0.049656305244764 2.078499558939920 0.141000000000000 0.045000000000000 1.000000000000000 6Gy_vs_0Gy 3
chr5-132556524-132557737 0.049783234332205 1.173587749695200 0.295000000000000 0.167000000000000 1.000000000000000 6Gy_vs_0Gy 3
chr17-57293095-57293472 0.049812541623080 1.565296488865950 0.205000000000000 0.091000000000000 1.000000000000000 6Gy_vs_0Gy 3
chr14-99518119-99518793 0.049814308482233 1.632386336373620 0.205000000000000 0.091000000000000 1.000000000000000 6Gy_vs_0Gy 3
chr21-42219731-42220682 0.049814308482233 1.632386336373620 0.205000000000000 0.091000000000000 1.000000000000000 6Gy_vs_0Gy 3
chr1-25715656-25716883 0.049814897437857 1.494933943685890 0.205000000000000 0.091000000000000 1.000000000000000 6Gy_vs_0Gy 3
chr1-180560194-180561511 0.049814897437857 1.494933943685890 0.205000000000000 0.091000000000000 1.000000000000000 6Gy_vs_0Gy 3
chr6-35359838-35360730 0.049814897437857 1.494933943685890 0.205000000000000 0.091000000000000 1.000000000000000 6Gy_vs_0Gy 3
chr17-8073211-8074265 0.049814897437857 1.494933943685890 0.205000000000000 0.091000000000000 1.000000000000000 6Gy_vs_0Gy 3
chr19-56763831-56765730 0.049916854552955 1.061224127968850 0.359000000000000 0.227000000000000 1.000000000000000 6Gy_vs_0Gy 3
chr11-113134048-113135107 0.049938838103400 1.232315550848920 0.231000000000000 0.106000000000000 1.000000000000000 6Gy_vs_0Gy 3
chr18-8870276-8871145 0.049968307993217 1.080418181385880 0.269000000000000 0.136000000000000 1.000000000000000 6Gy_vs_0Gy 3
chr8-54381741-54382598 0.000000053563376 -2.699873772519490 0.032000000000000 0.181000000000000 0.010290381658442 2Gy_vs_0Gy 0
chr22-38569907-38571108 0.000000401050643 -1.204265440664280 0.216000000000000 0.442000000000000 0.077048245338059 2Gy_vs_0Gy 0
chr8-106269320-106271660 0.000000405846655 -1.025833122549260 0.284000000000000 0.522000000000000 0.077969635933199 2Gy_vs_0Gy 0
chr14-68505789-68507046 0.000000468352446 -1.517369863458240 0.100000000000000 0.290000000000000 0.089977998440117 2Gy_vs_0Gy 0
chr5-77851503-77852126 0.000001131277364 -3.157705953473270 0.013000000000000 0.116000000000000 0.217336482114754 2Gy_vs_0Gy 0
chr17-40223917-40225122 0.000001252500427 -2.247986634732510 0.052000000000000 0.196000000000000 0.240625372093409 2Gy_vs_0Gy 0
chr9-136762947-136763433 0.000001384883347 -2.365633730338670 0.032000000000000 0.159000000000000 0.266058249097933 2Gy_vs_0Gy 0
chr18-26566338-26567171 0.000001669238207 -1.680708486145660 0.058000000000000 0.210000000000000 0.320687367421934 2Gy_vs_0Gy 0
chr17-48972082-48972898 0.000001705819846 -1.101154444384580 0.177000000000000 0.391000000000000 0.327715285580521 2Gy_vs_0Gy 0
chr3-100708711-100710242 0.000001917973728 -1.056931484500750 0.229000000000000 0.457000000000000 0.368473440667697 2Gy_vs_0Gy 0
chr22-39820117-39820599 0.000001943107555 -3.847380090991580 0.006000000000000 0.094000000000000 0.373302051042577 2Gy_vs_0Gy 0
chr14-105489691-105490108 0.000002199944323 -1.345223664306140 0.113000000000000 0.297000000000000 0.422644503468388 2Gy_vs_0Gy 0
chr12-93467060-93468150 0.000002703310226 -1.276019594076220 0.135000000000000 0.326000000000000 0.519349147436086 2Gy_vs_0Gy 0
chr3-133040392-133041523 0.000002735272147 -1.651807663976110 0.074000000000000 0.232000000000000 0.525489543875431 2Gy_vs_0Gy 0
chrX-9531925-9532734 0.000002841471150 -1.499105255783110 0.077000000000000 0.239000000000000 0.545892071407489 2Gy_vs_0Gy 0
chr16-56102091-56103420 0.000003386860966 -2.485858754559080 0.032000000000000 0.152000000000000 0.650670181252345 2Gy_vs_0Gy 0
chr17-82737891-82738632 0.000003662166512 -1.529335136483320 0.100000000000000 0.268000000000000 0.703560781574886 2Gy_vs_0Gy 0
chr1-52946779-52947319 0.000003863678206 -3.007785402737520 0.016000000000000 0.116000000000000 0.742274402262782 2Gy_vs_0Gy 0
chr17-2192319-2193247 0.000004082128800 -1.066643374455670 0.229000000000000 0.435000000000000 0.784242256533019 2Gy_vs_0Gy 0
chr11-95977331-95978077 0.000004141633866 -1.972873220682540 0.052000000000000 0.188000000000000 0.795674131730503 2Gy_vs_0Gy 0
chr1-159079543-159079965 0.000004212152527 -2.164444569413170 0.032000000000000 0.152000000000000 0.809221894980240 2Gy_vs_0Gy 0
chr13-99403356-99404283 0.000004250315819 -2.676793265204570 0.023000000000000 0.130000000000000 0.816553673915591 2Gy_vs_0Gy 0
chr15-65575760-65577537 0.000005349484173 -1.051900133563880 0.245000000000000 0.449000000000000 1.000000000000000 2Gy_vs_0Gy 0
chr17-58513664-58514857 0.000006076948958 -1.035210179323600 0.206000000000000 0.406000000000000 1.000000000000000 2Gy_vs_0Gy 0
chr3-9247512-9249875 0.000006321295610 -1.057075465714190 0.171000000000000 0.370000000000000 1.000000000000000 2Gy_vs_0Gy 0
chr15-98625479-98626759 0.000006532153206 -1.340355896471030 0.135000000000000 0.312000000000000 1.000000000000000 2Gy_vs_0Gy 0
chrX-9566034-9566648 0.000006769652299 -1.902383197574160 0.045000000000000 0.174000000000000 1.000000000000000 2Gy_vs_0Gy 0
chr5-61276941-61278125 0.000006900600863 -1.204408600086340 0.094000000000000 0.261000000000000 1.000000000000000 2Gy_vs_0Gy 0
chr17-74453660-74454836 0.000006970520739 -1.167269189218680 0.203000000000000 0.399000000000000 1.000000000000000 2Gy_vs_0Gy 0
chr11-117817562-117818259 0.000008842602560 -3.269776478503410 0.010000000000000 0.094000000000000 1.000000000000000 2Gy_vs_0Gy 0
chrX-72620142-72622185 0.000009556448717 -1.378380008750470 0.110000000000000 0.275000000000000 1.000000000000000 2Gy_vs_0Gy 0
chr8-37112788-37113576 0.000009630865612 -2.426998228803930 0.032000000000000 0.145000000000000 1.000000000000000 2Gy_vs_0Gy 0
chr10-90871092-90872759 0.000010967641508 -1.198078458214710 0.123000000000000 0.297000000000000 1.000000000000000 2Gy_vs_0Gy 0
chr9-16864285-16865355 0.000011218893575 -1.192249740219070 0.145000000000000 0.326000000000000 1.000000000000000 2Gy_vs_0Gy 0
chr10-109922648-109923779 0.000011342430264 -1.047934518257650 0.161000000000000 0.355000000000000 1.000000000000000 2Gy_vs_0Gy 0
chr16-80614702-80615719 0.000012282272648 -2.744972023744460 0.016000000000000 0.109000000000000 1.000000000000000 2Gy_vs_0Gy 0
chr17-27513488-27514178 0.000012282272648 -2.744972023744460 0.016000000000000 0.109000000000000 1.000000000000000 2Gy_vs_0Gy 0
chr8-29254442-29255249 0.000012523021987 -1.706758900431560 0.065000000000000 0.203000000000000 1.000000000000000 2Gy_vs_0Gy 0
chr8-89182992-89183537 0.000012589165289 -2.524900697879520 0.023000000000000 0.123000000000000 1.000000000000000 2Gy_vs_0Gy 0
chrX-46646951-46647937 0.000012658014007 -1.308563679871550 0.187000000000000 0.370000000000000 1.000000000000000 2Gy_vs_0Gy 0
chr19-48680685-48681653 0.000012888415119 -1.195120477070340 0.135000000000000 0.312000000000000 1.000000000000000 2Gy_vs_0Gy 0
chr15-82999208-83000714 0.000013206381986 -1.423160845782240 0.097000000000000 0.254000000000000 1.000000000000000 2Gy_vs_0Gy 0
chr5-73213439-73214114 0.000013666617038 -2.163744846607920 0.026000000000000 0.130000000000000 1.000000000000000 2Gy_vs_0Gy 0
chr9-101315310-101316347 0.000014122420636 -1.459670294930440 0.103000000000000 0.261000000000000 1.000000000000000 2Gy_vs_0Gy 0
chr22-36454734-36455475 0.000014456730207 -1.094453840499720 0.171000000000000 0.355000000000000 1.000000000000000 2Gy_vs_0Gy 0
chrX-149145228-149146985 0.000014470093076 -1.403049388544710 0.132000000000000 0.297000000000000 1.000000000000000 2Gy_vs_0Gy 0
chr8-27627184-27628195 0.000015941995766 -1.488500379357150 0.074000000000000 0.217000000000000 1.000000000000000 2Gy_vs_0Gy 0
chr2-27356060-27357617 0.000016046112387 -1.040445961771210 0.248000000000000 0.435000000000000 1.000000000000000 2Gy_vs_0Gy 0
chr14-73825578-73825875 0.000016111155523 -1.651503196993840 0.061000000000000 0.196000000000000 1.000000000000000 2Gy_vs_0Gy 0
chr10-78913130-78914218 0.000016217091436 -1.488728615889350 0.110000000000000 0.268000000000000 1.000000000000000 2Gy_vs_0Gy 0
chr10-3782841-3784159 0.000018263281376 -1.053592039578770 0.177000000000000 0.362000000000000 1.000000000000000 2Gy_vs_0Gy 0
chr5-127929796-127930737 0.000018443968424 -1.300009950840400 0.087000000000000 0.239000000000000 1.000000000000000 2Gy_vs_0Gy 0
chr20-53939125-53940483 0.000018487930551 -1.352622156876740 0.145000000000000 0.312000000000000 1.000000000000000 2Gy_vs_0Gy 0
chr5-98309652-98310581 0.000018518126993 -1.095662924694570 0.148000000000000 0.326000000000000 1.000000000000000 2Gy_vs_0Gy 0
chr2-172102197-172103164 0.000018830903675 -1.301252992835100 0.119000000000000 0.283000000000000 1.000000000000000 2Gy_vs_0Gy 0
chr1-171869136-171869487 0.000019471977381 -9.181674427722340 0.000000000000000 0.058000000000000 1.000000000000000 2Gy_vs_0Gy 0
chr11-122879896-122880226 0.000019471977381 -9.181674427722340 0.000000000000000 0.058000000000000 1.000000000000000 2Gy_vs_0Gy 0
chr1-202283152-202283997 0.000020089034066 -3.847380090991580 0.006000000000000 0.080000000000000 1.000000000000000 2Gy_vs_0Gy 0
chr2-202316991-202317835 0.000021298432589 -1.835988611187910 0.065000000000000 0.196000000000000 1.000000000000000 2Gy_vs_0Gy 0
chr6-137873168-137873722 0.000021494196091 -1.853859798374550 0.055000000000000 0.181000000000000 1.000000000000000 2Gy_vs_0Gy 0
chr14-67579893-67581170 0.000022967826459 -1.844059435665230 0.065000000000000 0.196000000000000 1.000000000000000 2Gy_vs_0Gy 0
chr14-26775491-26776758 0.000023506544511 -1.298212771824330 0.110000000000000 0.268000000000000 1.000000000000000 2Gy_vs_0Gy 0
chr4-41934123-41935898 0.000023781790518 -1.029750736053650 0.171000000000000 0.355000000000000 1.000000000000000 2Gy_vs_0Gy 0
chr9-87497425-87499382 0.000024039373358 -1.416822373777920 0.113000000000000 0.268000000000000 1.000000000000000 2Gy_vs_0Gy 0
chr2-216498050-216499213 0.000024239702933 -1.359595288096300 0.123000000000000 0.283000000000000 1.000000000000000 2Gy_vs_0Gy 0
chr3-74287525-74288321 0.000024547488182 -2.103342604804310 0.035000000000000 0.145000000000000 1.000000000000000 2Gy_vs_0Gy 0
chr17-57454571-57456057 0.000025227484420 -1.256314164346990 0.139000000000000 0.304000000000000 1.000000000000000 2Gy_vs_0Gy 0
chr11-36500107-36500805 0.000025615408747 -1.028175221712770 0.219000000000000 0.406000000000000 1.000000000000000 2Gy_vs_0Gy 0
chr17-80082326-80083017 0.000026785298344 -2.234471584990360 0.032000000000000 0.138000000000000 1.000000000000000 2Gy_vs_0Gy 0
chr10-114933418-114934097 0.000026933323009 -1.809459768953390 0.052000000000000 0.174000000000000 1.000000000000000 2Gy_vs_0Gy 0
chr3-30273360-30274022 0.000027756195076 -3.154426743140660 0.010000000000000 0.087000000000000 1.000000000000000 2Gy_vs_0Gy 0
chr9-91727277-91727665 0.000027878004359 -1.901838502493960 0.035000000000000 0.145000000000000 1.000000000000000 2Gy_vs_0Gy 0
chr13-44755650-44756422 0.000028117554175 -1.478555514375970 0.087000000000000 0.232000000000000 1.000000000000000 2Gy_vs_0Gy 0
chr3-14552058-14552567 0.000028295996508 -1.581534897448380 0.084000000000000 0.225000000000000 1.000000000000000 2Gy_vs_0Gy 0
chr8-128369131-128370414 0.000028941314813 -1.314975857410000 0.106000000000000 0.261000000000000 1.000000000000000 2Gy_vs_0Gy 0
chr17-72297183-72298076 0.000029660548149 -1.322952302156410 0.097000000000000 0.246000000000000 1.000000000000000 2Gy_vs_0Gy 0
chr9-34334277-34335257 0.000030354714869 -1.084809514147040 0.187000000000000 0.370000000000000 1.000000000000000 2Gy_vs_0Gy 0
chr14-73728587-73729016 0.000031005224799 -1.663300518127650 0.052000000000000 0.174000000000000 1.000000000000000 2Gy_vs_0Gy 0
chr4-110532979-110534655 0.000031434865404 -1.119110078107520 0.165000000000000 0.341000000000000 1.000000000000000 2Gy_vs_0Gy 0
chr8-37178862-37180178 0.000031958553820 -1.379967908993490 0.132000000000000 0.290000000000000 1.000000000000000 2Gy_vs_0Gy 0
chr6-74692469-74693028 0.000032277444761 -2.965238472051850 0.013000000000000 0.094000000000000 1.000000000000000 2Gy_vs_0Gy 0
chr3-107877837-107878448 0.000033082813911 -2.858432547436660 0.013000000000000 0.094000000000000 1.000000000000000 2Gy_vs_0Gy 0
chr8-18197105-18197863 0.000033573778394 -2.333050952661090 0.026000000000000 0.123000000000000 1.000000000000000 2Gy_vs_0Gy 0
chr10-97676553-97677109 0.000033573778394 -2.333050952661090 0.026000000000000 0.123000000000000 1.000000000000000 2Gy_vs_0Gy 0
chr11-123468556-123469409 0.000035444905862 -2.602845039294200 0.023000000000000 0.116000000000000 1.000000000000000 2Gy_vs_0Gy 0
chr11-118406606-118407155 0.000035498981477 -1.239088940511800 0.106000000000000 0.261000000000000 1.000000000000000 2Gy_vs_0Gy 0
chr6-23340372-23341234 0.000036049963958 -1.476794324565370 0.074000000000000 0.210000000000000 1.000000000000000 2Gy_vs_0Gy 0
chr1-87880156-87880798 0.000036177595313 -2.163744846607920 0.026000000000000 0.123000000000000 1.000000000000000 2Gy_vs_0Gy 0
chr9-128214355-128216408 0.000036327772630 -1.167255411868280 0.194000000000000 0.362000000000000 1.000000000000000 2Gy_vs_0Gy 0
chr6-145755897-145756689 0.000037145397569 -1.942845830983590 0.045000000000000 0.159000000000000 1.000000000000000 2Gy_vs_0Gy 0
chr6-141450931-141452545 0.000037326530657 -1.137354883477340 0.132000000000000 0.297000000000000 1.000000000000000 2Gy_vs_0Gy 0
chr11-29709402-29710308 0.000037386075567 -2.483419978169930 0.019000000000000 0.109000000000000 1.000000000000000 2Gy_vs_0Gy 0
chr12-76311684-76312821 0.000037741538995 -2.483419978169930 0.016000000000000 0.101000000000000 1.000000000000000 2Gy_vs_0Gy 0
chr2-234437266-234438506 0.000037780692006 -1.529126569049980 0.081000000000000 0.217000000000000 1.000000000000000 2Gy_vs_0Gy 0
chr3-5426179-5426722 0.000038123276920 -2.250653803878630 0.023000000000000 0.116000000000000 1.000000000000000 2Gy_vs_0Gy 0
chr2-74429530-74430266 0.000038216215777 -2.013355551105570 0.045000000000000 0.159000000000000 1.000000000000000 2Gy_vs_0Gy 0
chr15-40865642-40866457 0.000038358541477 -1.048651493257860 0.200000000000000 0.377000000000000 1.000000000000000 2Gy_vs_0Gy 0
chr10-35546391-35547613 0.000039961662621 -1.407763826979580 0.100000000000000 0.246000000000000 1.000000000000000 2Gy_vs_0Gy 0
chr18-41371543-41372741 0.000041178942482 -1.228443284825400 0.119000000000000 0.275000000000000 1.000000000000000 2Gy_vs_0Gy 0
chr2-201363782-201364241 0.000042362035245 -4.295691055391880 0.003000000000000 0.065000000000000 1.000000000000000 2Gy_vs_0Gy 0
chr10-123347724-123348394 0.000042362035245 -4.295691055391880 0.003000000000000 0.065000000000000 1.000000000000000 2Gy_vs_0Gy 0
chr14-96631835-96632260 0.000042362035245 -4.295691055391880 0.003000000000000 0.065000000000000 1.000000000000000 2Gy_vs_0Gy 0
chr9-6938232-6939233 0.000044261692587 -1.988151366419870 0.042000000000000 0.152000000000000 1.000000000000000 2Gy_vs_0Gy 0
chr19-36577079-36577888 0.000046429760370 -1.194092043918550 0.142000000000000 0.304000000000000 1.000000000000000 2Gy_vs_0Gy 0
chr1-182833924-182834665 0.000049414412613 -1.561972820093880 0.058000000000000 0.181000000000000 1.000000000000000 2Gy_vs_0Gy 0
chr20-25136215-25137458 0.000050330559551 -1.029800105348570 0.206000000000000 0.384000000000000 1.000000000000000 2Gy_vs_0Gy 0
chr6-73309069-73310561 0.000051996042081 -1.266668989967320 0.165000000000000 0.326000000000000 1.000000000000000 2Gy_vs_0Gy 0
chr10-123269817-123271013 0.000057898260701 -1.901838502493960 0.039000000000000 0.145000000000000 1.000000000000000 2Gy_vs_0Gy 0
chr10-79346894-79348352 0.000058309248170 -1.002238079420290 0.206000000000000 0.384000000000000 1.000000000000000 2Gy_vs_0Gy 0
chr3-27677387-27678098 0.000061719967975 -1.167164779950170 0.168000000000000 0.333000000000000 1.000000000000000 2Gy_vs_0Gy 0
chr3-84108319-84109044 0.000061975222720 -1.078439304607090 0.187000000000000 0.355000000000000 1.000000000000000 2Gy_vs_0Gy 0
chr19-39428266-39428931 0.000062005776842 -1.077861954289690 0.113000000000000 0.268000000000000 1.000000000000000 2Gy_vs_0Gy 0
chr5-151660597-151661366 0.000062917576509 -2.039251589483510 0.035000000000000 0.138000000000000 1.000000000000000 2Gy_vs_0Gy 0
chr6-13916458-13917153 0.000063432867536 -2.027031482423620 0.035000000000000 0.138000000000000 1.000000000000000 2Gy_vs_0Gy 0
chr15-51970981-51972187 0.000063578435838 -1.167172279959690 0.171000000000000 0.333000000000000 1.000000000000000 2Gy_vs_0Gy 0
chr7-24932900-24933177 0.000065479784239 -3.606650119636250 0.006000000000000 0.072000000000000 1.000000000000000 2Gy_vs_0Gy 0
chr13-27419176-27419613 0.000065986001999 -8.989384215192340 0.000000000000000 0.051000000000000 1.000000000000000 2Gy_vs_0Gy 0
chr1-14939491-14940331 0.000066110025233 -1.383666029333590 0.110000000000000 0.254000000000000 1.000000000000000 2Gy_vs_0Gy 0
chr8-105849283-105850168 0.000066367575973 -1.722161043882800 0.052000000000000 0.167000000000000 1.000000000000000 2Gy_vs_0Gy 0
chr1-157274679-157275184 0.000066369479041 -3.469327350434100 0.006000000000000 0.072000000000000 1.000000000000000 2Gy_vs_0Gy 0
chr1-239218097-239218770 0.000066369479041 -3.469327350434100 0.006000000000000 0.072000000000000 1.000000000000000 2Gy_vs_0Gy 0
chr3-16289985-16290573 0.000066369479041 -3.469327350434100 0.006000000000000 0.072000000000000 1.000000000000000 2Gy_vs_0Gy 0
chr4-38890079-38890625 0.000066369479041 -3.469327350434100 0.006000000000000 0.072000000000000 1.000000000000000 2Gy_vs_0Gy 0
chr5-125201546-125201906 0.000066369479041 -3.469327350434100 0.006000000000000 0.072000000000000 1.000000000000000 2Gy_vs_0Gy 0
chr14-56660933-56661393 0.000066369479041 -3.469327350434100 0.006000000000000 0.072000000000000 1.000000000000000 2Gy_vs_0Gy 0
chr11-121999222-122000709 0.000067058799878 -1.167255411868280 0.213000000000000 0.377000000000000 1.000000000000000 2Gy_vs_0Gy 0
chr3-15019028-15019665 0.000067701195184 -1.750817133945550 0.052000000000000 0.167000000000000 1.000000000000000 2Gy_vs_0Gy 0
chr9-37027471-37027984 0.000067753243858 -1.119110078107520 0.155000000000000 0.319000000000000 1.000000000000000 2Gy_vs_0Gy 0
chr9-126843991-126844471 0.000069995793450 -2.164129628028320 0.032000000000000 0.130000000000000 1.000000000000000 2Gy_vs_0Gy 0
chr9-91500300-91501016 0.000071089456254 -2.453050500922520 0.029000000000000 0.123000000000000 1.000000000000000 2Gy_vs_0Gy 0
chr4-29708384-29709069 0.000073606314652 -1.396125872710700 0.084000000000000 0.217000000000000 1.000000000000000 2Gy_vs_0Gy 0
chr17-14309099-14309888 0.000073802428998 -1.618525735508150 0.052000000000000 0.167000000000000 1.000000000000000 2Gy_vs_0Gy 0
chr4-158809912-158811151 0.000078158915591 -1.025225528494180 0.174000000000000 0.341000000000000 1.000000000000000 2Gy_vs_0Gy 0
chr15-71444407-71445571 0.000079529972990 -1.389224534195630 0.100000000000000 0.239000000000000 1.000000000000000 2Gy_vs_0Gy 0
chr9-94693706-94694404 0.000079667487491 -1.429510007835530 0.074000000000000 0.203000000000000 1.000000000000000 2Gy_vs_0Gy 0
chr18-2617060-2618372 0.000080339456470 -1.118288369164410 0.165000000000000 0.326000000000000 1.000000000000000 2Gy_vs_0Gy 0
chr6-17877216-17878205 0.000082975408167 -1.722161043882800 0.048000000000000 0.159000000000000 1.000000000000000 2Gy_vs_0Gy 0
chr17-17739511-17740124 0.000082975408167 -1.722161043882800 0.048000000000000 0.159000000000000 1.000000000000000 2Gy_vs_0Gy 0
chr12-88334120-88334743 0.000083023843440 -1.439442524824380 0.065000000000000 0.188000000000000 1.000000000000000 2Gy_vs_0Gy 0
chrX-10579230-10580240 0.000084055150654 -1.522577953219760 0.081000000000000 0.210000000000000 1.000000000000000 2Gy_vs_0Gy 0
chr1-219464817-219465697 0.000084659934533 -1.750599243198250 0.048000000000000 0.159000000000000 1.000000000000000 2Gy_vs_0Gy 0
chrX-153801856-153803084 0.000085400090172 -1.564804227991440 0.061000000000000 0.181000000000000 1.000000000000000 2Gy_vs_0Gy 0
chr10-91196741-91197743 0.000086291565220 -1.469210689287190 0.090000000000000 0.225000000000000 1.000000000000000 2Gy_vs_0Gy 0
chr10-93315297-93315776 0.000090703664610 -2.333050952661090 0.026000000000000 0.116000000000000 1.000000000000000 2Gy_vs_0Gy 0
chr21-36749949-36750635 0.000091896491104 -1.308699613926790 0.084000000000000 0.217000000000000 1.000000000000000 2Gy_vs_0Gy 0
chr20-47463528-47465145 0.000093230105764 -1.031907077639620 0.187000000000000 0.355000000000000 1.000000000000000 2Gy_vs_0Gy 0
chr11-133809204-133810334 0.000094254058412 -1.407342125445290 0.061000000000000 0.181000000000000 1.000000000000000 2Gy_vs_0Gy 0
chr17-42322767-42323245 0.000094254058412 -1.407342125445290 0.061000000000000 0.181000000000000 1.000000000000000 2Gy_vs_0Gy 0
chr12-88623853-88624627 0.000094341317702 -1.875138915098570 0.029000000000000 0.123000000000000 1.000000000000000 2Gy_vs_0Gy 0
chr9-4855786-4856158 0.000094473822970 -2.163264096962410 0.026000000000000 0.116000000000000 1.000000000000000 2Gy_vs_0Gy 0
chr10-119680109-119681124 0.000094473822970 -2.163264096962410 0.026000000000000 0.116000000000000 1.000000000000000 2Gy_vs_0Gy 0
chr7-156999508-157000746 0.000094848549041 -2.965238472051850 0.013000000000000 0.087000000000000 1.000000000000000 2Gy_vs_0Gy 0
chr10-16968154-16968696 0.000094928256923 -2.524900697879520 0.023000000000000 0.109000000000000 1.000000000000000 2Gy_vs_0Gy 0
chr3-39417369-39417710 0.000096742408427 -2.858432547436660 0.013000000000000 0.087000000000000 1.000000000000000 2Gy_vs_0Gy 0
chr2-9819695-9820775 0.000097201156075 -1.000140568225280 0.168000000000000 0.333000000000000 1.000000000000000 2Gy_vs_0Gy 0
chr19-16044540-16045370 0.000097213889986 -1.332952237512060 0.113000000000000 0.254000000000000 1.000000000000000 2Gy_vs_0Gy 0
chr5-139232035-139232680 0.000099012820768 -2.743082812073910 0.013000000000000 0.087000000000000 1.000000000000000 2Gy_vs_0Gy 0
chr6-122094092-122095011 0.000099012820768 -2.743082812073910 0.013000000000000 0.087000000000000 1.000000000000000 2Gy_vs_0Gy 0
chr7-29798658-29799172 0.000099012820768 -2.743082812073910 0.013000000000000 0.087000000000000 1.000000000000000 2Gy_vs_0Gy 0
chr12-108145148-108146453 0.000099438063209 -2.576446501464320 0.019000000000000 0.101000000000000 1.000000000000000 2Gy_vs_0Gy 0
chr15-99708476-99709171 0.000100492049721 -1.009670600153300 0.155000000000000 0.319000000000000 1.000000000000000 2Gy_vs_0Gy 0
chr15-77604438-77604678 0.000100849745298 -2.645531065617430 0.013000000000000 0.087000000000000 1.000000000000000 2Gy_vs_0Gy 0
chr1-21534652-21535120 0.000101411103586 -2.262087318886460 0.023000000000000 0.109000000000000 1.000000000000000 2Gy_vs_0Gy 0
chr12-61848809-61849203 0.000101411103586 -2.262087318886460 0.023000000000000 0.109000000000000 1.000000000000000 2Gy_vs_0Gy 0
chr5-177370449-177371209 0.000101727698074 -1.013280693931210 0.206000000000000 0.377000000000000 1.000000000000000 2Gy_vs_0Gy 0
chr9-124660234-124660810 0.000101761694466 -1.488628753043880 0.103000000000000 0.239000000000000 1.000000000000000 2Gy_vs_0Gy 0
chr12-89529758-89530037 0.000102258415723 -2.645531065617430 0.016000000000000 0.094000000000000 1.000000000000000 2Gy_vs_0Gy 0
chr8-103075814-103077012 0.000103907560249 -1.258182165835230 0.129000000000000 0.275000000000000 1.000000000000000 2Gy_vs_0Gy 0
chr2-171021210-171021915 0.000103908027656 -2.576446501464320 0.016000000000000 0.094000000000000 1.000000000000000 2Gy_vs_0Gy 0
chrX-25015652-25016139 0.000104114321145 -1.988151366419870 0.042000000000000 0.145000000000000 1.000000000000000 2Gy_vs_0Gy 0
chr4-76638909-76639630 0.000104467060199 -2.163264096962410 0.023000000000000 0.109000000000000 1.000000000000000 2Gy_vs_0Gy 0
chr2-100936474-100937361 0.000105124963127 -2.538725141002230 0.016000000000000 0.094000000000000 1.000000000000000 2Gy_vs_0Gy 0
chr5-32411651-32412271 0.000105124963127 -2.538725141002230 0.016000000000000 0.094000000000000 1.000000000000000 2Gy_vs_0Gy 0
chr9-128104287-128104626 0.000105124963127 -2.538725141002230 0.016000000000000 0.094000000000000 1.000000000000000 2Gy_vs_0Gy 0
chr5-131773722-131774225 0.000105438792677 -2.383979020042900 0.019000000000000 0.101000000000000 1.000000000000000 2Gy_vs_0Gy 0
chr5-138503748-138504108 0.000105438792677 -2.383979020042900 0.019000000000000 0.101000000000000 1.000000000000000 2Gy_vs_0Gy 0
chr1-85328645-85329343 0.000105464670946 -1.289869434696700 0.135000000000000 0.283000000000000 1.000000000000000 2Gy_vs_0Gy 0
chr6-24340838-24341697 0.000108873685769 -2.383979020042900 0.016000000000000 0.094000000000000 1.000000000000000 2Gy_vs_0Gy 0
chr4-52352952-52353581 0.000108952101882 -1.924060351099080 0.042000000000000 0.145000000000000 1.000000000000000 2Gy_vs_0Gy 0
chr20-45415809-45416509 0.000109734205111 -1.167093764487170 0.145000000000000 0.297000000000000 1.000000000000000 2Gy_vs_0Gy 0
chr16-75319432-75320745 0.000113150107673 -1.329230461485610 0.126000000000000 0.268000000000000 1.000000000000000 2Gy_vs_0Gy 0
chr12-43583067-43583703 0.000116423327791 -1.722161043882800 0.055000000000000 0.167000000000000 1.000000000000000 2Gy_vs_0Gy 0
chr4-187332985-187333754 0.000120105532787 -1.702104763225110 0.065000000000000 0.181000000000000 1.000000000000000 2Gy_vs_0Gy 0
chr22-34608400-34609560 0.000120359826484 -1.396125872710700 0.087000000000000 0.217000000000000 1.000000000000000 2Gy_vs_0Gy 0
chr15-73944217-73945078 0.000121081182115 -1.786647264109520 0.042000000000000 0.145000000000000 1.000000000000000 2Gy_vs_0Gy 0
chr9-124259343-124259807 0.000124118822911 -1.399566587309920 0.123000000000000 0.261000000000000 1.000000000000000 2Gy_vs_0Gy 0
chr9-18274679-18275997 0.000125658633684 -1.043840023815920 0.165000000000000 0.326000000000000 1.000000000000000 2Gy_vs_0Gy 0
chr11-62652763-62653776 0.000127292722016 -1.119110078107520 0.168000000000000 0.326000000000000 1.000000000000000 2Gy_vs_0Gy 0
chr2-176176202-176176507 0.000128208461543 -1.679977230207980 0.042000000000000 0.145000000000000 1.000000000000000 2Gy_vs_0Gy 0
chr1-23184336-23184911 0.000129890063934 -1.972180459456000 0.039000000000000 0.138000000000000 1.000000000000000 2Gy_vs_0Gy 0
chr1-181501173-181502059 0.000129890063934 -1.972180459456000 0.039000000000000 0.138000000000000 1.000000000000000 2Gy_vs_0Gy 0
chr1-20252730-20253641 0.000130726847424 -1.198748037414900 0.123000000000000 0.268000000000000 1.000000000000000 2Gy_vs_0Gy 0
chr12-33264979-33265866 0.000132621856671 -1.580984254658990 0.055000000000000 0.167000000000000 1.000000000000000 2Gy_vs_0Gy 0
chr8-38769507-38771308 0.000133559200096 -1.010543238746710 0.194000000000000 0.355000000000000 1.000000000000000 2Gy_vs_0Gy 0
chr22-37330425-37331387 0.000133941450572 -1.349729717746980 0.110000000000000 0.246000000000000 1.000000000000000 2Gy_vs_0Gy 0
chr7-20384938-20385625 0.000135236647276 -1.086249845075470 0.145000000000000 0.297000000000000 1.000000000000000 2Gy_vs_0Gy 0
chrX-18895057-18896014 0.000139292427717 -1.140180520940730 0.139000000000000 0.290000000000000 1.000000000000000 2Gy_vs_0Gy 0
chr3-125079619-125079882 0.000139792742176 -4.295691055391880 0.003000000000000 0.058000000000000 1.000000000000000 2Gy_vs_0Gy 0
chr4-83599047-83599524 0.000139792742176 -4.295691055391880 0.003000000000000 0.058000000000000 1.000000000000000 2Gy_vs_0Gy 0
chr15-51625193-51625488 0.000139792742176 -4.295691055391880 0.003000000000000 0.058000000000000 1.000000000000000 2Gy_vs_0Gy 0
chr16-1093346-1094072 0.000139792742176 -4.295691055391880 0.003000000000000 0.058000000000000 1.000000000000000 2Gy_vs_0Gy 0
chr16-9596584-9597094 0.000139792742176 -4.295691055391880 0.003000000000000 0.058000000000000 1.000000000000000 2Gy_vs_0Gy 0
chr1-244022363-244022582 0.000140817557253 -4.126042120741110 0.003000000000000 0.058000000000000 1.000000000000000 2Gy_vs_0Gy 0
chr6-17962436-17962996 0.000140817557253 -4.126042120741110 0.003000000000000 0.058000000000000 1.000000000000000 2Gy_vs_0Gy 0
chr8-27318136-27318526 0.000140817557253 -4.126042120741110 0.003000000000000 0.058000000000000 1.000000000000000 2Gy_vs_0Gy 0
chr14-71474065-71474781 0.000140817557253 -4.126042120741110 0.003000000000000 0.058000000000000 1.000000000000000 2Gy_vs_0Gy 0
chr14-93936128-93936570 0.000140817557253 -4.126042120741110 0.003000000000000 0.058000000000000 1.000000000000000 2Gy_vs_0Gy 0
chr20-46420751-46421138 0.000140817557253 -4.126042120741110 0.003000000000000 0.058000000000000 1.000000000000000 2Gy_vs_0Gy 0
chr11-27213151-27213664 0.000143732740657 -1.544642660678960 0.065000000000000 0.181000000000000 1.000000000000000 2Gy_vs_0Gy 0
chr5-43402420-43403221 0.000144422998159 -1.296054753083620 0.087000000000000 0.217000000000000 1.000000000000000 2Gy_vs_0Gy 0
chr2-127674757-127676126 0.000145338215593 -1.528779094660760 0.055000000000000 0.167000000000000 1.000000000000000 2Gy_vs_0Gy 0
chr12-12975762-12976782 0.000145397954390 -1.786647264109520 0.039000000000000 0.138000000000000 1.000000000000000 2Gy_vs_0Gy 0
chr12-26854967-26855842 0.000145397954390 -1.786647264109520 0.039000000000000 0.138000000000000 1.000000000000000 2Gy_vs_0Gy 0
chr1-12658440-12659354 0.000145561723264 -1.336399860395380 0.068000000000000 0.188000000000000 1.000000000000000 2Gy_vs_0Gy 0
chr17-236893-237224 0.000148300029199 -3.147896213813060 0.003000000000000 0.058000000000000 1.000000000000000 2Gy_vs_0Gy 0
chr7-74256350-74257016 0.000150466243615 -1.125087968404420 0.097000000000000 0.232000000000000 1.000000000000000 2Gy_vs_0Gy 0
chr8-23018312-23020124 0.000154176732146 -1.062221574788630 0.171000000000000 0.326000000000000 1.000000000000000 2Gy_vs_0Gy 0
chrX-121598240-121599750 0.000154249325114 -1.231146943183890 0.132000000000000 0.275000000000000 1.000000000000000 2Gy_vs_0Gy 0
chr1-203551288-203551979 0.000157255817971 -1.696397695828400 0.052000000000000 0.159000000000000 1.000000000000000 2Gy_vs_0Gy 0
chr6-100506366-100507331 0.000158898443051 -1.167122954837000 0.145000000000000 0.297000000000000 1.000000000000000 2Gy_vs_0Gy 0
chr11-12076044-12077067 0.000158955852851 -1.439442524824380 0.074000000000000 0.196000000000000 1.000000000000000 2Gy_vs_0Gy 0
chr1-220732695-220733487 0.000159607476966 -1.166979936825470 0.113000000000000 0.254000000000000 1.000000000000000 2Gy_vs_0Gy 0
chr20-44579321-44580326 0.000162369821851 -1.044242304552720 0.300000000000000 0.449000000000000 1.000000000000000 2Gy_vs_0Gy 0
chr12-15983797-15984488 0.000162948182010 -1.601936019662390 0.052000000000000 0.159000000000000 1.000000000000000 2Gy_vs_0Gy 0
chr1-33367612-33368106 0.000164454641215 -1.254251301111180 0.094000000000000 0.225000000000000 1.000000000000000 2Gy_vs_0Gy 0
chr22-39873751-39874374 0.000172192656742 -2.164129628028320 0.032000000000000 0.123000000000000 1.000000000000000 2Gy_vs_0Gy 0
chr2-105673942-105675174 0.000172708131565 -1.702104763225110 0.061000000000000 0.174000000000000 1.000000000000000 2Gy_vs_0Gy 0
chr5-73917189-73918006 0.000174856633378 -1.528779094660760 0.061000000000000 0.174000000000000 1.000000000000000 2Gy_vs_0Gy 0
chr3-9497653-9498660 0.000176857161637 -1.211200316288560 0.094000000000000 0.225000000000000 1.000000000000000 2Gy_vs_0Gy 0
chr5-150043717-150045039 0.000177141039124 -2.097373439385660 0.032000000000000 0.123000000000000 1.000000000000000 2Gy_vs_0Gy 0
chr21-35302869-35303556 0.000180411052893 -1.902746525430450 0.058000000000000 0.167000000000000 1.000000000000000 2Gy_vs_0Gy 0
chr12-68420240-68421041 0.000180657960439 -1.750599243198250 0.048000000000000 0.152000000000000 1.000000000000000 2Gy_vs_0Gy 0
chr6-19602229-19603164 0.000182543616741 -1.304438227308900 0.116000000000000 0.254000000000000 1.000000000000000 2Gy_vs_0Gy 0
chr1-178057850-178058560 0.000185255667898 -1.199447698506930 0.132000000000000 0.275000000000000 1.000000000000000 2Gy_vs_0Gy 0
chr1-27379604-27380657 0.000190207859427 -1.514202661760180 0.061000000000000 0.174000000000000 1.000000000000000 2Gy_vs_0Gy 0
chr2-216180932-216181766 0.000190885171235 -1.953083256513250 0.032000000000000 0.123000000000000 1.000000000000000 2Gy_vs_0Gy 0
chr8-48616405-48617572 0.000191340597027 -1.514642579612770 0.103000000000000 0.232000000000000 1.000000000000000 2Gy_vs_0Gy 0
chr15-31083305-31084445 0.000192700641739 -1.057408882277540 0.103000000000000 0.239000000000000 1.000000000000000 2Gy_vs_0Gy 0
chr7-5599888-5600155 0.000201372124860 -1.461761563562440 0.061000000000000 0.174000000000000 1.000000000000000 2Gy_vs_0Gy 0
chr11-1546467-1547733 0.000204938253120 -1.407763826979580 0.097000000000000 0.225000000000000 1.000000000000000 2Gy_vs_0Gy 0
chr6-163573645-163574227 0.000205184337118 -1.672945173625300 0.058000000000000 0.167000000000000 1.000000000000000 2Gy_vs_0Gy 0
chr17-28033768-28035038 0.000205913676091 -1.206424512471900 0.100000000000000 0.232000000000000 1.000000000000000 2Gy_vs_0Gy 0
chr8-98382636-98383416 0.000206662399660 -3.606650119636250 0.006000000000000 0.065000000000000 1.000000000000000 2Gy_vs_0Gy 0
chr19-7852975-7853766 0.000206841692714 -1.353074887888080 0.090000000000000 0.217000000000000 1.000000000000000 2Gy_vs_0Gy 0
chr6-13150762-13151146 0.000209018993367 -3.469327350434100 0.006000000000000 0.065000000000000 1.000000000000000 2Gy_vs_0Gy 0
chr19-3619379-3620556 0.000209018993367 -3.469327350434100 0.006000000000000 0.065000000000000 1.000000000000000 2Gy_vs_0Gy 0
chr5-149641799-149642160 0.000211702381750 -3.317545148463840 0.006000000000000 0.065000000000000 1.000000000000000 2Gy_vs_0Gy 0
chr6-90197877-90198215 0.000211702381750 -3.317545148463840 0.006000000000000 0.065000000000000 1.000000000000000 2Gy_vs_0Gy 0
chr14-62070848-62071327 0.000211702381750 -3.317545148463840 0.006000000000000 0.065000000000000 1.000000000000000 2Gy_vs_0Gy 0
chrX-57677084-57677542 0.000211702381750 -3.317545148463840 0.006000000000000 0.065000000000000 1.000000000000000 2Gy_vs_0Gy 0
chrX-63506238-63506637 0.000211702381750 -3.317545148463840 0.006000000000000 0.065000000000000 1.000000000000000 2Gy_vs_0Gy 0
chr19-42108354-42108860 0.000212672459921 -2.081347697825470 0.029000000000000 0.116000000000000 1.000000000000000 2Gy_vs_0Gy 0
chr3-15315010-15315490 0.000212678901778 -1.730143086581510 0.068000000000000 0.181000000000000 1.000000000000000 2Gy_vs_0Gy 0
chr9-127954832-127955981 0.000213844718937 -1.359270668600800 0.081000000000000 0.203000000000000 1.000000000000000 2Gy_vs_0Gy 0
chr9-95025344-95026136 0.000215034516010 -1.545131958377730 0.087000000000000 0.210000000000000 1.000000000000000 2Gy_vs_0Gy 0
chrX-69615472-69617127 0.000216762672378 -1.069368880230830 0.161000000000000 0.312000000000000 1.000000000000000 2Gy_vs_0Gy 0
chr5-14351721-14352399 0.000218939199954 -2.012237060703270 0.029000000000000 0.116000000000000 1.000000000000000 2Gy_vs_0Gy 0
chr17-38559362-38559696 0.000218939199954 -2.012237060703270 0.029000000000000 0.116000000000000 1.000000000000000 2Gy_vs_0Gy 0
chr3-184162538-184162963 0.000220308531792 -2.891723737945930 0.006000000000000 0.065000000000000 1.000000000000000 2Gy_vs_0Gy 0
chr3-65831785-65832588 0.000220997328649 -1.167048792737930 0.123000000000000 0.261000000000000 1.000000000000000 2Gy_vs_0Gy 0
chr4-93791607-93791872 0.000224297855952 -8.989384215192340 0.000000000000000 0.043000000000000 1.000000000000000 2Gy_vs_0Gy 0
chr6-132687236-132687635 0.000224297855952 -8.989384215192340 0.000000000000000 0.043000000000000 1.000000000000000 2Gy_vs_0Gy 0
chr3-13141927-13142241 0.000224325240058 -9.181674427722340 0.000000000000000 0.043000000000000 1.000000000000000 2Gy_vs_0Gy 0
chr1-232853974-232854590 0.000224352626610 -8.767464811999110 0.000000000000000 0.043000000000000 1.000000000000000 2Gy_vs_0Gy 0
chr2-3959143-3959610 0.000224352626610 -8.767464811999110 0.000000000000000 0.043000000000000 1.000000000000000 2Gy_vs_0Gy 0
chr2-27063433-27064032 0.000224352626610 -8.767464811999110 0.000000000000000 0.043000000000000 1.000000000000000 2Gy_vs_0Gy 0
chr2-217551344-217551928 0.000224352626610 -8.767464811999110 0.000000000000000 0.043000000000000 1.000000000000000 2Gy_vs_0Gy 0
chr2-222995174-222995639 0.000224352626610 -8.767464811999110 0.000000000000000 0.043000000000000 1.000000000000000 2Gy_vs_0Gy 0
chr3-2810793-2811008 0.000224352626610 -8.767464811999110 0.000000000000000 0.043000000000000 1.000000000000000 2Gy_vs_0Gy 0
chr3-149234879-149235160 0.000224352626610 -8.767464811999110 0.000000000000000 0.043000000000000 1.000000000000000 2Gy_vs_0Gy 0
chr4-99880413-99880897 0.000224352626610 -8.767464811999110 0.000000000000000 0.043000000000000 1.000000000000000 2Gy_vs_0Gy 0
chr6-105174414-105174872 0.000224352626610 -8.767464811999110 0.000000000000000 0.043000000000000 1.000000000000000 2Gy_vs_0Gy 0
chr8-101539063-101539328 0.000224352626610 -8.767464811999110 0.000000000000000 0.043000000000000 1.000000000000000 2Gy_vs_0Gy 0
chr9-35288022-35288290 0.000224352626610 -8.767464811999110 0.000000000000000 0.043000000000000 1.000000000000000 2Gy_vs_0Gy 0
chr10-76333449-76334052 0.000224352626610 -8.767464811999110 0.000000000000000 0.043000000000000 1.000000000000000 2Gy_vs_0Gy 0
chr15-32877649-32877924 0.000224352626610 -8.767464811999110 0.000000000000000 0.043000000000000 1.000000000000000 2Gy_vs_0Gy 0
chr18-1412692-1413263 0.000224352626610 -8.767464811999110 0.000000000000000 0.043000000000000 1.000000000000000 2Gy_vs_0Gy 0
chr20-38117609-38118069 0.000224352626610 -8.767464811999110 0.000000000000000 0.043000000000000 1.000000000000000 2Gy_vs_0Gy 0
chrX-129823015-129823421 0.000224352626610 -8.767464811999110 0.000000000000000 0.043000000000000 1.000000000000000 2Gy_vs_0Gy 0
chr21-41141943-41142674 0.000224449629936 -1.327273652555230 0.097000000000000 0.225000000000000 1.000000000000000 2Gy_vs_0Gy 0
chr15-89143400-89144276 0.000226849862945 -1.167048792737930 0.126000000000000 0.268000000000000 1.000000000000000 2Gy_vs_0Gy 0
chr5-135203571-135204566 0.000230354885110 -1.488089745264690 0.058000000000000 0.167000000000000 1.000000000000000 2Gy_vs_0Gy 0
chr11-67053607-67054170 0.000234889335167 -1.330021714548370 0.071000000000000 0.188000000000000 1.000000000000000 2Gy_vs_0Gy 0
chr7-50610263-50611215 0.000234932302838 -1.135361523876470 0.119000000000000 0.261000000000000 1.000000000000000 2Gy_vs_0Gy 0
chr3-150970527-150971475 0.000239421640572 -1.514202661760180 0.068000000000000 0.181000000000000 1.000000000000000 2Gy_vs_0Gy 0
chr17-4161208-4161677 0.000249089868815 -2.442503549097070 0.023000000000000 0.101000000000000 1.000000000000000 2Gy_vs_0Gy 0
chr1-107879573-107880417 0.000250565402799 -3.269776478503410 0.010000000000000 0.072000000000000 1.000000000000000 2Gy_vs_0Gy 0
chr14-50106014-50107110 0.000252021213607 -1.488500379357150 0.077000000000000 0.196000000000000 1.000000000000000 2Gy_vs_0Gy 0
chr9-6611495-6612390 0.000252102907507 -1.347267624625740 0.087000000000000 0.210000000000000 1.000000000000000 2Gy_vs_0Gy 0
chr13-73055901-73056434 0.000253553545798 -1.273506908061430 0.071000000000000 0.188000000000000 1.000000000000000 2Gy_vs_0Gy 0
chr6-10386317-10387085 0.000254505398370 -3.154426743140660 0.010000000000000 0.072000000000000 1.000000000000000 2Gy_vs_0Gy 0
chr3-109430652-109431540 0.000254683175553 -1.993957990909250 0.026000000000000 0.109000000000000 1.000000000000000 2Gy_vs_0Gy 0
chr5-159909097-159909340 0.000254683175553 -1.993957990909250 0.026000000000000 0.109000000000000 1.000000000000000 2Gy_vs_0Gy 0
chr5-10689356-10690962 0.000255586483371 -1.191421449313540 0.177000000000000 0.319000000000000 1.000000000000000 2Gy_vs_0Gy 0
chr19-43652130-43652780 0.000256386943583 -2.355113842180850 0.023000000000000 0.101000000000000 1.000000000000000 2Gy_vs_0Gy 0
chr1-110148730-110149241 0.000258487631355 -3.029046507148080 0.010000000000000 0.072000000000000 1.000000000000000 2Gy_vs_0Gy 0
chr1-218661279-218661775 0.000261798775641 -1.856989221071560 0.042000000000000 0.138000000000000 1.000000000000000 2Gy_vs_0Gy 0
chr4-34733206-34733860 0.000263047053383 -2.891723737945930 0.010000000000000 0.072000000000000 1.000000000000000 2Gy_vs_0Gy 0
chr5-123808480-123808905 0.000263047053383 -2.891723737945930 0.010000000000000 0.072000000000000 1.000000000000000 2Gy_vs_0Gy 0
chr7-157564664-157565443 0.000263047053383 -2.891723737945930 0.010000000000000 0.072000000000000 1.000000000000000 2Gy_vs_0Gy 0
chr12-48945980-48946715 0.000263047053383 -2.891723737945930 0.010000000000000 0.072000000000000 1.000000000000000 2Gy_vs_0Gy 0
chr17-75556977-75557714 0.000263047053383 -2.891723737945930 0.010000000000000 0.072000000000000 1.000000000000000 2Gy_vs_0Gy 0
chrX-107668768-107668990 0.000263047053383 -2.891723737945930 0.010000000000000 0.072000000000000 1.000000000000000 2Gy_vs_0Gy 0
chr16-8870803-8871238 0.000263867030711 -2.262087318886460 0.023000000000000 0.101000000000000 1.000000000000000 2Gy_vs_0Gy 0
chr7-89837154-89837908 0.000265257685133 -1.466063146732820 0.068000000000000 0.181000000000000 1.000000000000000 2Gy_vs_0Gy 0
chrX-101207972-101209008 0.000265848761401 -1.060130692820460 0.116000000000000 0.254000000000000 1.000000000000000 2Gy_vs_0Gy 0
chr1-70314321-70315146 0.000269054624613 -1.372995201348600 0.077000000000000 0.196000000000000 1.000000000000000 2Gy_vs_0Gy 0
chr17-31723889-31724825 0.000269054624613 -1.372995201348600 0.077000000000000 0.196000000000000 1.000000000000000 2Gy_vs_0Gy 0
chr17-4594896-4595710 0.000272079240967 -2.163264096962410 0.023000000000000 0.101000000000000 1.000000000000000 2Gy_vs_0Gy 0
chr6-50330974-50331324 0.000272624089856 -2.617702576081330 0.010000000000000 0.072000000000000 1.000000000000000 2Gy_vs_0Gy 0
chr12-98740804-98741480 0.000273008137206 -2.162646360759430 0.023000000000000 0.101000000000000 1.000000000000000 2Gy_vs_0Gy 0
chr2-158214432-158214777 0.000275322984008 -2.483419978169930 0.019000000000000 0.094000000000000 1.000000000000000 2Gy_vs_0Gy 0
chr11-120400544-120401413 0.000275544395855 -1.126284899782890 0.100000000000000 0.232000000000000 1.000000000000000 2Gy_vs_0Gy 0
chrX-31507920-31509132 0.000275860688779 -1.105700707633730 0.135000000000000 0.275000000000000 1.000000000000000 2Gy_vs_0Gy 0
chr19-17555169-17556471 0.000279046094257 -1.043549180316640 0.197000000000000 0.348000000000000 1.000000000000000 2Gy_vs_0Gy 0
chr16-14486234-14487194 0.000279470265222 -1.535613568610110 0.074000000000000 0.188000000000000 1.000000000000000 2Gy_vs_0Gy 0
chr5-111857658-111858090 0.000279475451623 -2.858432547436660 0.013000000000000 0.080000000000000 1.000000000000000 2Gy_vs_0Gy 0
chr11-68150135-68150432 0.000282505433272 -2.383979020042900 0.019000000000000 0.094000000000000 1.000000000000000 2Gy_vs_0Gy 0
chr8-106128622-106129469 0.000283323654662 -1.203477166396300 0.113000000000000 0.246000000000000 1.000000000000000 2Gy_vs_0Gy 0
chr12-131132232-131132718 0.000284898896028 -2.743082812073910 0.013000000000000 0.080000000000000 1.000000000000000 2Gy_vs_0Gy 0
chr3-11185404-11186437 0.000285433889103 -1.136718397295010 0.129000000000000 0.268000000000000 1.000000000000000 2Gy_vs_0Gy 0
chr6-132648290-132648662 0.000291114455201 -2.277173095427710 0.019000000000000 0.094000000000000 1.000000000000000 2Gy_vs_0Gy 0
chr1-218748129-218748583 0.000291185775628 -2.617702576081330 0.013000000000000 0.080000000000000 1.000000000000000 2Gy_vs_0Gy 0
chr6-149026448-149026920 0.000291185775628 -2.617702576081330 0.013000000000000 0.080000000000000 1.000000000000000 2Gy_vs_0Gy 0
chr10-75350570-75351214 0.000291185775628 -2.617702576081330 0.013000000000000 0.080000000000000 1.000000000000000 2Gy_vs_0Gy 0
chr10-112565493-112565761 0.000291185775628 -2.617702576081330 0.013000000000000 0.080000000000000 1.000000000000000 2Gy_vs_0Gy 0
chr22-42929205-42929850 0.000291185775628 -2.617702576081330 0.013000000000000 0.080000000000000 1.000000000000000 2Gy_vs_0Gy 0
chr6-5423123-5423816 0.000291210283390 -2.538725141002230 0.016000000000000 0.087000000000000 1.000000000000000 2Gy_vs_0Gy 0
chr3-42090710-42091737 0.000291433928846 -1.292329134892860 0.087000000000000 0.210000000000000 1.000000000000000 2Gy_vs_0Gy 0
chr7-79504442-79505360 0.000294332270914 -1.500762155357490 0.074000000000000 0.188000000000000 1.000000000000000 2Gy_vs_0Gy 0
chr10-34721001-34721722 0.000295062915351 -1.336399860395380 0.068000000000000 0.181000000000000 1.000000000000000 2Gy_vs_0Gy 0
chr3-64578116-64579084 0.000298718565215 -1.474359656543610 0.055000000000000 0.159000000000000 1.000000000000000 2Gy_vs_0Gy 0
chr2-160842103-160842759 0.000298871278757 -2.423375405639490 0.016000000000000 0.087000000000000 1.000000000000000 2Gy_vs_0Gy 0
chr3-51100244-51100605 0.000298871278757 -2.423375405639490 0.016000000000000 0.087000000000000 1.000000000000000 2Gy_vs_0Gy 0
chr9-129932365-129932971 0.000298871278757 -2.423375405639490 0.016000000000000 0.087000000000000 1.000000000000000 2Gy_vs_0Gy 0
chr10-15856294-15856748 0.000298871278757 -2.423375405639490 0.016000000000000 0.087000000000000 1.000000000000000 2Gy_vs_0Gy 0
chrX-123236979-123237820 0.000300819833596 -2.423375405639490 0.013000000000000 0.080000000000000 1.000000000000000 2Gy_vs_0Gy 0
chr12-50425591-50426243 0.000301056302232 -2.383979020042900 0.016000000000000 0.087000000000000 1.000000000000000 2Gy_vs_0Gy 0
chr1-95023332-95024336 0.000303891778601 -1.000543405603410 0.139000000000000 0.283000000000000 1.000000000000000 2Gy_vs_0Gy 0
chr5-74762555-74763004 0.000307904313178 -1.130466818644760 0.106000000000000 0.239000000000000 1.000000000000000 2Gy_vs_0Gy 0
chr20-58131195-58132155 0.000308439688981 -1.090569717159180 0.152000000000000 0.297000000000000 1.000000000000000 2Gy_vs_0Gy 0
chr12-31118348-31119503 0.000313399355676 -1.809459768953390 0.052000000000000 0.152000000000000 1.000000000000000 2Gy_vs_0Gy 0
chr8-95067303-95068694 0.000319823301223 -1.062721224893810 0.129000000000000 0.268000000000000 1.000000000000000 2Gy_vs_0Gy 0
chr3-197547567-197548493 0.000324501410152 -1.420279518078430 0.074000000000000 0.188000000000000 1.000000000000000 2Gy_vs_0Gy 0
chr10-10327566-10328336 0.000328573168368 -1.827890276583580 0.039000000000000 0.130000000000000 1.000000000000000 2Gy_vs_0Gy 0
chr6-24329187-24330704 0.000330958091095 -1.131383276688900 0.119000000000000 0.254000000000000 1.000000000000000 2Gy_vs_0Gy 0
chr17-77372359-77374831 0.000331008228223 -1.027897054258540 0.200000000000000 0.348000000000000 1.000000000000000 2Gy_vs_0Gy 0
chr20-34020437-34021744 0.000336177042810 -1.093302370277100 0.213000000000000 0.362000000000000 1.000000000000000 2Gy_vs_0Gy 0
chr17-43418633-43419746 0.000337429153409 -1.043549180316640 0.190000000000000 0.341000000000000 1.000000000000000 2Gy_vs_0Gy 0
chr3-16849182-16850214 0.000337814972066 -1.388840958593120 0.074000000000000 0.188000000000000 1.000000000000000 2Gy_vs_0Gy 0
chr14-93013090-93014847 0.000338809965486 -1.089181667791770 0.161000000000000 0.304000000000000 1.000000000000000 2Gy_vs_0Gy 0
chr1-94141621-94142848 0.000339130646680 -1.417806741129340 0.065000000000000 0.174000000000000 1.000000000000000 2Gy_vs_0Gy 0
chr19-16083333-16083664 0.000346065831330 -1.749945935168910 0.039000000000000 0.130000000000000 1.000000000000000 2Gy_vs_0Gy 0
chr10-6053801-6054537 0.000346149617207 -1.343300052811330 0.065000000000000 0.174000000000000 1.000000000000000 2Gy_vs_0Gy 0
chr13-99417900-99418902 0.000348536003574 -2.097373439385660 0.035000000000000 0.123000000000000 1.000000000000000 2Gy_vs_0Gy 0
chr11-35174085-35175141 0.000351212432071 -1.098332999009310 0.103000000000000 0.232000000000000 1.000000000000000 2Gy_vs_0Gy 0
chr5-132410269-132411620 0.000354915860683 -1.292529459455860 0.135000000000000 0.268000000000000 1.000000000000000 2Gy_vs_0Gy 0
chr7-94655601-94656569 0.000356943966389 -1.104064477150610 0.194000000000000 0.341000000000000 1.000000000000000 2Gy_vs_0Gy 0
chr1-51214052-51215422 0.000358908334646 -1.580984254658990 0.052000000000000 0.152000000000000 1.000000000000000 2Gy_vs_0Gy 0
chrX-120497648-120498412 0.000359630785328 -1.336399860395380 0.074000000000000 0.188000000000000 1.000000000000000 2Gy_vs_0Gy 0
chr8-106397723-106399241 0.000360404189893 -1.096643811001170 0.119000000000000 0.254000000000000 1.000000000000000 2Gy_vs_0Gy 0
chr11-34074995-34075753 0.000376606497042 -2.097373439385660 0.035000000000000 0.123000000000000 1.000000000000000 2Gy_vs_0Gy 0
chr3-65833935-65834436 0.000377106159569 -1.519619756193730 0.052000000000000 0.152000000000000 1.000000000000000 2Gy_vs_0Gy 0
chr3-75501945-75503687 0.000377636795303 -1.514642579612770 0.097000000000000 0.217000000000000 1.000000000000000 2Gy_vs_0Gy 0
chr3-37221097-37222087 0.000378933669682 -1.203477166396300 0.123000000000000 0.254000000000000 1.000000000000000 2Gy_vs_0Gy 0
chr1-54996255-54997276 0.000382688212617 -1.137965661910210 0.145000000000000 0.283000000000000 1.000000000000000 2Gy_vs_0Gy 0
chr1-205365580-205366828 0.000385437525702 -1.099943616813210 0.119000000000000 0.254000000000000 1.000000000000000 2Gy_vs_0Gy 0
chr5-34534180-34535056 0.000388406061558 -1.782158173353750 0.048000000000000 0.145000000000000 1.000000000000000 2Gy_vs_0Gy 0
chr11-62410717-62411547 0.000388764245311 -1.528084662882930 0.039000000000000 0.130000000000000 1.000000000000000 2Gy_vs_0Gy 0
chr12-1661478-1662290 0.000389526029499 -1.240921718267050 0.116000000000000 0.246000000000000 1.000000000000000 2Gy_vs_0Gy 0
chr10-128028569-128030075 0.000389651043835 -1.201748911141380 0.129000000000000 0.261000000000000 1.000000000000000 2Gy_vs_0Gy 0
chr22-25404553-25405614 0.000391044832758 -1.201748911141380 0.116000000000000 0.246000000000000 1.000000000000000 2Gy_vs_0Gy 0
chr9-14278185-14278845 0.000391385463028 -1.875138915098570 0.035000000000000 0.123000000000000 1.000000000000000 2Gy_vs_0Gy 0
chr18-8424971-8426116 0.000393123982593 -1.308699613926790 0.090000000000000 0.210000000000000 1.000000000000000 2Gy_vs_0Gy 0
chr11-47946588-47947637 0.000393545421217 -1.004851218970540 0.135000000000000 0.275000000000000 1.000000000000000 2Gy_vs_0Gy 0
chr6-4732477-4733311 0.000395669177299 -1.222593991446300 0.155000000000000 0.290000000000000 1.000000000000000 2Gy_vs_0Gy 0
chr18-28593786-28594444 0.000396335553913 -1.503112294338740 0.061000000000000 0.167000000000000 1.000000000000000 2Gy_vs_0Gy 0
chr11-113288452-113289901 0.000397520115472 -1.276533492382550 0.113000000000000 0.239000000000000 1.000000000000000 2Gy_vs_0Gy 0
chr6-121510271-121511219 0.000402120308994 -1.088973907999620 0.110000000000000 0.239000000000000 1.000000000000000 2Gy_vs_0Gy 0
chr22-42620498-42621935 0.000402120308994 -1.088973907999620 0.110000000000000 0.239000000000000 1.000000000000000 2Gy_vs_0Gy 0
chr6-159106733-159107249 0.000403272559351 -1.441747795873470 0.052000000000000 0.152000000000000 1.000000000000000 2Gy_vs_0Gy 0
chr5-163434239-163434855 0.000404740117360 -1.018948889417650 0.103000000000000 0.232000000000000 1.000000000000000 2Gy_vs_0Gy 0
chr19-55070819-55071520 0.000404756187947 -1.420279518078430 0.081000000000000 0.196000000000000 1.000000000000000 2Gy_vs_0Gy 0
chrX-13845663-13846667 0.000406223215570 -1.074001462956760 0.126000000000000 0.261000000000000 1.000000000000000 2Gy_vs_0Gy 0
chr7-105251002-105251948 0.000406554880796 -1.487730642422640 0.039000000000000 0.130000000000000 1.000000000000000 2Gy_vs_0Gy 0
chr14-63437812-63438615 0.000407193767664 -1.718067158032960 0.048000000000000 0.145000000000000 1.000000000000000 2Gy_vs_0Gy 0
chr16-2106873-2107741 0.000407663068481 -1.439442524824380 0.071000000000000 0.181000000000000 1.000000000000000 2Gy_vs_0Gy 0
chr17-27544342-27545078 0.000409225365122 -1.461761563562440 0.061000000000000 0.167000000000000 1.000000000000000 2Gy_vs_0Gy 0
chr16-56506579-56507783 0.000409351223956 -1.365895368344810 0.081000000000000 0.196000000000000 1.000000000000000 2Gy_vs_0Gy 0
chr22-46078333-46079022 0.000409351223956 -1.365895368344810 0.081000000000000 0.196000000000000 1.000000000000000 2Gy_vs_0Gy 0
chr18-23861399-23863258 0.000409604637637 -1.136054545341220 0.132000000000000 0.268000000000000 1.000000000000000 2Gy_vs_0Gy 0
chr17-20103105-20104377 0.000427562623293 -1.660975271777170 0.068000000000000 0.174000000000000 1.000000000000000 2Gy_vs_0Gy 0
chr4-88445949-88446541 0.000431096086419 -1.367864721044290 0.052000000000000 0.152000000000000 1.000000000000000 2Gy_vs_0Gy 0
chr1-27666741-27667316 0.000431889992555 -1.750599243198250 0.048000000000000 0.145000000000000 1.000000000000000 2Gy_vs_0Gy 0
chr1-154970631-154971259 0.000436323877574 -1.015274072985060 0.187000000000000 0.333000000000000 1.000000000000000 2Gy_vs_0Gy 0
chr11-113179334-113179687 0.000437208942651 -1.407342125445290 0.061000000000000 0.167000000000000 1.000000000000000 2Gy_vs_0Gy 0
chr11-61749157-61750249 0.000437475234937 -1.025225528494180 0.161000000000000 0.304000000000000 1.000000000000000 2Gy_vs_0Gy 0
chr1-226975061-226975817 0.000438364886763 -1.446696927384710 0.087000000000000 0.203000000000000 1.000000000000000 2Gy_vs_0Gy 0
chr21-15221767-15222395 0.000443265241832 -1.083090218791360 0.139000000000000 0.275000000000000 1.000000000000000 2Gy_vs_0Gy 0
chr1-170822801-170823610 0.000445254398083 -2.012237060703270 0.032000000000000 0.116000000000000 1.000000000000000 2Gy_vs_0Gy 0
chr10-118844496-118845696 0.000448716496924 -1.367864721044290 0.061000000000000 0.167000000000000 1.000000000000000 2Gy_vs_0Gy 0
chr9-120735837-120736375 0.000452349786172 -1.488329251880280 0.077000000000000 0.188000000000000 1.000000000000000 2Gy_vs_0Gy 0
chr2-69012470-69014068 0.000455012807346 -1.088973907999620 0.094000000000000 0.217000000000000 1.000000000000000 2Gy_vs_0Gy 0
chr5-117220451-117221320 0.000455808787449 -1.953083256513250 0.032000000000000 0.116000000000000 1.000000000000000 2Gy_vs_0Gy 0
chr8-95648053-95648823 0.000455808787449 -1.953083256513250 0.032000000000000 0.116000000000000 1.000000000000000 2Gy_vs_0Gy 0
chr11-119368332-119368995 0.000456621907658 -1.291928684275880 0.061000000000000 0.167000000000000 1.000000000000000 2Gy_vs_0Gy 0
chr5-159331156-159332009 0.000458290373213 -1.212583692056490 0.090000000000000 0.210000000000000 1.000000000000000 2Gy_vs_0Gy 0
chr21-35974364-35975583 0.000458290373213 -1.212583692056490 0.090000000000000 0.210000000000000 1.000000000000000 2Gy_vs_0Gy 0
chr19-36041622-36042233 0.000460441953659 -1.119515746672270 0.084000000000000 0.203000000000000 1.000000000000000 2Gy_vs_0Gy 0
chr18-11732626-11733452 0.000461513084805 -1.929839911920820 0.032000000000000 0.116000000000000 1.000000000000000 2Gy_vs_0Gy 0
chr1-190353529-190354034 0.000463713272184 -4.126042120741110 0.003000000000000 0.051000000000000 1.000000000000000 2Gy_vs_0Gy 0
chr5-175590393-175590871 0.000463713272184 -4.126042120741110 0.003000000000000 0.051000000000000 1.000000000000000 2Gy_vs_0Gy 0
chr22-27801200-27801521 0.000463713272184 -4.126042120741110 0.003000000000000 0.051000000000000 1.000000000000000 2Gy_vs_0Gy 0
chr11-122159096-122159742 0.000463915309428 -1.166891420376860 0.100000000000000 0.225000000000000 1.000000000000000 2Gy_vs_0Gy 0
chr2-20381383-20381889 0.000466484304126 -1.901838502493960 0.032000000000000 0.116000000000000 1.000000000000000 2Gy_vs_0Gy 0
chr1-205172768-205172994 0.000466937605708 -3.933751908211110 0.003000000000000 0.051000000000000 1.000000000000000 2Gy_vs_0Gy 0
chr1-211281333-211281657 0.000466937605708 -3.933751908211110 0.003000000000000 0.051000000000000 1.000000000000000 2Gy_vs_0Gy 0
chr3-15610053-15610426 0.000466937605708 -3.933751908211110 0.003000000000000 0.051000000000000 1.000000000000000 2Gy_vs_0Gy 0
chr3-45010908-45011341 0.000466937605708 -3.933751908211110 0.003000000000000 0.051000000000000 1.000000000000000 2Gy_vs_0Gy 0
chr4-105210953-105211227 0.000466937605708 -3.933751908211110 0.003000000000000 0.051000000000000 1.000000000000000 2Gy_vs_0Gy 0
chr4-162169014-162169288 0.000466937605708 -3.933751908211110 0.003000000000000 0.051000000000000 1.000000000000000 2Gy_vs_0Gy 0
chr6-13273820-13274109 0.000466937605708 -3.933751908211110 0.003000000000000 0.051000000000000 1.000000000000000 2Gy_vs_0Gy 0
chr6-37709592-37709835 0.000466937605708 -3.933751908211110 0.003000000000000 0.051000000000000 1.000000000000000 2Gy_vs_0Gy 0
chr7-6130302-6131088 0.000466937605708 -3.933751908211110 0.003000000000000 0.051000000000000 1.000000000000000 2Gy_vs_0Gy 0
chr7-18643500-18643960 0.000466937605708 -3.933751908211110 0.003000000000000 0.051000000000000 1.000000000000000 2Gy_vs_0Gy 0
chr7-24232842-24233147 0.000466937605708 -3.933751908211110 0.003000000000000 0.051000000000000 1.000000000000000 2Gy_vs_0Gy 0
chr8-144778522-144779387 0.000466937605708 -3.933751908211110 0.003000000000000 0.051000000000000 1.000000000000000 2Gy_vs_0Gy 0
chr10-17980783-17981255 0.000466937605708 -3.933751908211110 0.003000000000000 0.051000000000000 1.000000000000000 2Gy_vs_0Gy 0
chr11-60943062-60943551 0.000466937605708 -3.933751908211110 0.003000000000000 0.051000000000000 1.000000000000000 2Gy_vs_0Gy 0
chr12-12798609-12799068 0.000466937605708 -3.933751908211110 0.003000000000000 0.051000000000000 1.000000000000000 2Gy_vs_0Gy 0
chr12-15534152-15534718 0.000466937605708 -3.933751908211110 0.003000000000000 0.051000000000000 1.000000000000000 2Gy_vs_0Gy 0
chr19-13302536-13303111 0.000466937605708 -3.933751908211110 0.003000000000000 0.051000000000000 1.000000000000000 2Gy_vs_0Gy 0
chr19-43210644-43211111 0.000466937605708 -3.933751908211110 0.003000000000000 0.051000000000000 1.000000000000000 2Gy_vs_0Gy 0
chr20-32545435-32545819 0.000466937605708 -3.933751908211110 0.003000000000000 0.051000000000000 1.000000000000000 2Gy_vs_0Gy 0
chr20-51554346-51555060 0.000466937605708 -3.933751908211110 0.003000000000000 0.051000000000000 1.000000000000000 2Gy_vs_0Gy 0
chrX-73850408-73850690 0.000466937605708 -3.933751908211110 0.003000000000000 0.051000000000000 1.000000000000000 2Gy_vs_0Gy 0
chr15-40721718-40723785 0.000468066327456 -1.067544711044220 0.129000000000000 0.261000000000000 1.000000000000000 2Gy_vs_0Gy 0
chr19-46030392-46031356 0.000470833844830 -1.359270668600800 0.087000000000000 0.203000000000000 1.000000000000000 2Gy_vs_0Gy 0
chr2-96583689-96584908 0.000477823592169 -1.561972820093880 0.058000000000000 0.159000000000000 1.000000000000000 2Gy_vs_0Gy 0
chr12-83826621-83828145 0.000482791676689 -1.307779112435390 0.110000000000000 0.232000000000000 1.000000000000000 2Gy_vs_0Gy 0
chr5-81856934-81857953 0.000487304524849 -1.037661709620510 0.094000000000000 0.217000000000000 1.000000000000000 2Gy_vs_0Gy 0
chr17-2404330-2404563 0.000489681810941 -1.223161178233490 0.071000000000000 0.181000000000000 1.000000000000000 2Gy_vs_0Gy 0
chr17-63834478-63835197 0.000494767954238 -1.455528740872930 0.048000000000000 0.145000000000000 1.000000000000000 2Gy_vs_0Gy 0
chr11-8167906-8169433 0.000495515039439 -1.227175942623020 0.139000000000000 0.268000000000000 1.000000000000000 2Gy_vs_0Gy 0
chr20-63055861-63057022 0.000496991895021 -1.123819610211270 0.090000000000000 0.210000000000000 1.000000000000000 2Gy_vs_0Gy 0
chr1-205977433-205977832 0.000499140903262 -1.093005542414110 0.116000000000000 0.246000000000000 1.000000000000000 2Gy_vs_0Gy 0
chr5-53481762-53482206 0.000504187981842 -1.313487039946410 0.087000000000000 0.203000000000000 1.000000000000000 2Gy_vs_0Gy 0
chr7-42154728-42155041 0.000507468417116 -1.705352059399890 0.032000000000000 0.116000000000000 1.000000000000000 2Gy_vs_0Gy 0
chr3-189839388-189840021 0.000509835578806 -1.112707006564770 0.161000000000000 0.297000000000000 1.000000000000000 2Gy_vs_0Gy 0
chr2-197293290-197294691 0.000517085592258 -1.208674047006330 0.097000000000000 0.217000000000000 1.000000000000000 2Gy_vs_0Gy 0
chrX-3501442-3502600 0.000517981097729 -1.380623280779640 0.077000000000000 0.188000000000000 1.000000000000000 2Gy_vs_0Gy 0
chr8-107485439-107486187 0.000520277742553 -1.099943616813210 0.123000000000000 0.254000000000000 1.000000000000000 2Gy_vs_0Gy 0
chr5-136057923-136058891 0.000523913757551 -1.244884505331790 0.103000000000000 0.225000000000000 1.000000000000000 2Gy_vs_0Gy 0
chr4-19738858-19739606 0.000530180301200 -1.121041413672880 0.090000000000000 0.210000000000000 1.000000000000000 2Gy_vs_0Gy 0
chr17-72677648-72678486 0.000532937677803 -1.778713959297060 0.055000000000000 0.152000000000000 1.000000000000000 2Gy_vs_0Gy 0
chr4-139504903-139505478 0.000537618742314 -1.993957990909250 0.029000000000000 0.109000000000000 1.000000000000000 2Gy_vs_0Gy 0
chr7-46791043-46791579 0.000537618742314 -1.993957990909250 0.029000000000000 0.109000000000000 1.000000000000000 2Gy_vs_0Gy 0
chr16-80518426-80519486 0.000537618742314 -1.993957990909250 0.029000000000000 0.109000000000000 1.000000000000000 2Gy_vs_0Gy 0
chr8-88268880-88270266 0.000543119245042 -1.625143729412190 0.045000000000000 0.138000000000000 1.000000000000000 2Gy_vs_0Gy 0
chr3-62643810-62644726 0.000547470029635 -1.129502771984940 0.106000000000000 0.232000000000000 1.000000000000000 2Gy_vs_0Gy 0
chr9-127505841-127506930 0.000547558239826 -1.397719490928490 0.068000000000000 0.174000000000000 1.000000000000000 2Gy_vs_0Gy 0
chr3-159775200-159775907 0.000552729536770 -1.450160589126220 0.058000000000000 0.159000000000000 1.000000000000000 2Gy_vs_0Gy 0
chr6-13733073-13733622 0.000554410943759 -1.606029004297600 0.045000000000000 0.138000000000000 1.000000000000000 2Gy_vs_0Gy 0
chr1-95578170-95579046 0.000555859382102 -1.650996028005450 0.045000000000000 0.138000000000000 1.000000000000000 2Gy_vs_0Gy 0
chr7-36120135-36120499 0.000559286898966 -1.900931467614860 0.029000000000000 0.109000000000000 1.000000000000000 2Gy_vs_0Gy 0
chr20-63534913-63535504 0.000559286898966 -1.900931467614860 0.029000000000000 0.109000000000000 1.000000000000000 2Gy_vs_0Gy 0
chr12-52837282-52837774 0.000559861324669 -1.244884505331790 0.103000000000000 0.225000000000000 1.000000000000000 2Gy_vs_0Gy 0
chr19-20166885-20167877 0.000561143316503 -1.067544711044220 0.135000000000000 0.268000000000000 1.000000000000000 2Gy_vs_0Gy 0
chr3-100609346-100610965 0.000561660782988 -1.044273122528400 0.123000000000000 0.254000000000000 1.000000000000000 2Gy_vs_0Gy 0
chr10-32961739-32962338 0.000567643309542 -1.347267624625740 0.094000000000000 0.210000000000000 1.000000000000000 2Gy_vs_0Gy 0
chr19-13053537-13054205 0.000571766012530 -1.702104763225110 0.065000000000000 0.167000000000000 1.000000000000000 2Gy_vs_0Gy 0
chr6-161242854-161243654 0.000573099362559 -1.672945173625300 0.055000000000000 0.152000000000000 1.000000000000000 2Gy_vs_0Gy 0
chr11-110134017-110134496 0.000580736252636 -1.336680942776450 0.100000000000000 0.217000000000000 1.000000000000000 2Gy_vs_0Gy 0
chr3-4826263-4826801 0.000582868573469 -1.506705845133030 0.045000000000000 0.138000000000000 1.000000000000000 2Gy_vs_0Gy 0
chr6-2791141-2791488 0.000582868573469 -1.506705845133030 0.045000000000000 0.138000000000000 1.000000000000000 2Gy_vs_0Gy 0
chr7-112419777-112420865 0.000583343899914 -1.281980422278230 0.068000000000000 0.174000000000000 1.000000000000000 2Gy_vs_0Gy 0
chr16-2964785-2965278 0.000593693439250 -1.121041413672880 0.097000000000000 0.217000000000000 1.000000000000000 2Gy_vs_0Gy 0
chr5-175778801-175779431 0.000598380543728 -1.537845004341590 0.045000000000000 0.138000000000000 1.000000000000000 2Gy_vs_0Gy 0
chr20-30953612-30954473 0.000602435527237 -1.705352059399890 0.029000000000000 0.109000000000000 1.000000000000000 2Gy_vs_0Gy 0
chr3-10518312-10519023 0.000604018887946 -2.012237060703270 0.026000000000000 0.101000000000000 1.000000000000000 2Gy_vs_0Gy 0
chr2-67879740-67880859 0.000606778626811 -1.012944860587950 0.187000000000000 0.326000000000000 1.000000000000000 2Gy_vs_0Gy 0
chr7-100896626-100897426 0.000613099109152 -1.786647264109520 0.042000000000000 0.130000000000000 1.000000000000000 2Gy_vs_0Gy 0
chr1-86029980-86030964 0.000614373657343 -1.286747137397070 0.068000000000000 0.174000000000000 1.000000000000000 2Gy_vs_0Gy 0
chr2-192163669-192164696 0.000615022344630 -1.254251301111180 0.094000000000000 0.210000000000000 1.000000000000000 2Gy_vs_0Gy 0
chr6-87713925-87714886 0.000615739511300 -1.110554737088910 0.158000000000000 0.290000000000000 1.000000000000000 2Gy_vs_0Gy 0
chr8-93822128-93822692 0.000616949289147 -2.070237573668030 0.026000000000000 0.101000000000000 1.000000000000000 2Gy_vs_0Gy 0
chrX-154649847-154650585 0.000616949289147 -2.070237573668030 0.026000000000000 0.101000000000000 1.000000000000000 2Gy_vs_0Gy 0
chr3-6490174-6491019 0.000622605789553 -1.612325536105510 0.029000000000000 0.109000000000000 1.000000000000000 2Gy_vs_0Gy 0
chr17-28745041-28745416 0.000624384063413 -1.750319187170020 0.042000000000000 0.130000000000000 1.000000000000000 2Gy_vs_0Gy 0
chr3-72288507-72289998 0.000625297050429 -1.166773420457600 0.087000000000000 0.203000000000000 1.000000000000000 2Gy_vs_0Gy 0
chr12-51683537-51684406 0.000628759351696 -1.519619756193730 0.055000000000000 0.152000000000000 1.000000000000000 2Gy_vs_0Gy 0
chr20-62666352-62667354 0.000632041710292 -1.285491025925760 0.106000000000000 0.225000000000000 1.000000000000000 2Gy_vs_0Gy 0
chr3-115071186-115072046 0.000635971084025 -1.429697266291010 0.090000000000000 0.203000000000000 1.000000000000000 2Gy_vs_0Gy 0
chr3-118116563-118117558 0.000639265406946 -1.389071076598180 0.090000000000000 0.203000000000000 1.000000000000000 2Gy_vs_0Gy 0
chr6-35204929-35205373 0.000639337051729 -1.970796615541000 0.026000000000000 0.101000000000000 1.000000000000000 2Gy_vs_0Gy 0
chr14-58639940-58640218 0.000639407500391 -1.712699038199150 0.042000000000000 0.130000000000000 1.000000000000000 2Gy_vs_0Gy 0
chr7-47724283-47725325 0.000643434385979 -1.057408882277540 0.113000000000000 0.239000000000000 1.000000000000000 2Gy_vs_0Gy 0
chr9-36543431-36544479 0.000650290715697 -1.336680942776450 0.094000000000000 0.210000000000000 1.000000000000000 2Gy_vs_0Gy 0
chr8-144019178-144020823 0.000650505196743 -1.227886611641920 0.068000000000000 0.174000000000000 1.000000000000000 2Gy_vs_0Gy 0
chr17-78045094-78045642 0.000650505196743 -1.227886611641920 0.068000000000000 0.174000000000000 1.000000000000000 2Gy_vs_0Gy 0
chr5-138401237-138402138 0.000651777235540 -1.900931467614860 0.026000000000000 0.101000000000000 1.000000000000000 2Gy_vs_0Gy 0
chr5-9605035-9605818 0.000652883515282 -3.469327350434100 0.006000000000000 0.058000000000000 1.000000000000000 2Gy_vs_0Gy 0
chr6-28442990-28443693 0.000654756975949 -1.122473234443680 0.103000000000000 0.225000000000000 1.000000000000000 2Gy_vs_0Gy 0
chr21-35326743-35327411 0.000658705743435 -1.718067158032960 0.042000000000000 0.130000000000000 1.000000000000000 2Gy_vs_0Gy 0
chr9-130188943-130189163 0.000660163399690 -3.317545148463840 0.006000000000000 0.058000000000000 1.000000000000000 2Gy_vs_0Gy 0
chr17-35244296-35244785 0.000660951578805 -1.455528740872930 0.055000000000000 0.152000000000000 1.000000000000000 2Gy_vs_0Gy 0
chr1-67723683-67723994 0.000668180012268 -3.147896213813060 0.006000000000000 0.058000000000000 1.000000000000000 2Gy_vs_0Gy 0
chr1-232426783-232427220 0.000668180012268 -3.147896213813060 0.006000000000000 0.058000000000000 1.000000000000000 2Gy_vs_0Gy 0
chr2-173750332-173750988 0.000668180012268 -3.147896213813060 0.006000000000000 0.058000000000000 1.000000000000000 2Gy_vs_0Gy 0
chr3-8518920-8519496 0.000668180012268 -3.147896213813060 0.006000000000000 0.058000000000000 1.000000000000000 2Gy_vs_0Gy 0
chr3-63603130-63603551 0.000668180012268 -3.147896213813060 0.006000000000000 0.058000000000000 1.000000000000000 2Gy_vs_0Gy 0
chr3-89747263-89748045 0.000668180012268 -3.147896213813060 0.006000000000000 0.058000000000000 1.000000000000000 2Gy_vs_0Gy 0
chr3-184563561-184563793 0.000668180012268 -3.147896213813060 0.006000000000000 0.058000000000000 1.000000000000000 2Gy_vs_0Gy 0
chr4-7126983-7127915 0.000668180012268 -3.147896213813060 0.006000000000000 0.058000000000000 1.000000000000000 2Gy_vs_0Gy 0
chr4-64158623-64159065 0.000668180012268 -3.147896213813060 0.006000000000000 0.058000000000000 1.000000000000000 2Gy_vs_0Gy 0
chr5-39948889-39949217 0.000668180012268 -3.147896213813060 0.006000000000000 0.058000000000000 1.000000000000000 2Gy_vs_0Gy 0
chr7-54543015-54543486 0.000668180012268 -3.147896213813060 0.006000000000000 0.058000000000000 1.000000000000000 2Gy_vs_0Gy 0
chr9-126869149-126869685 0.000668180012268 -3.147896213813060 0.006000000000000 0.058000000000000 1.000000000000000 2Gy_vs_0Gy 0
chr10-8279346-8279808 0.000668180012268 -3.147896213813060 0.006000000000000 0.058000000000000 1.000000000000000 2Gy_vs_0Gy 0
chr10-52453175-52453471 0.000668180012268 -3.147896213813060 0.006000000000000 0.058000000000000 1.000000000000000 2Gy_vs_0Gy 0
chr11-22670845-22671095 0.000668180012268 -3.147896213813060 0.006000000000000 0.058000000000000 1.000000000000000 2Gy_vs_0Gy 0
chr11-42770518-42770761 0.000668180012268 -3.147896213813060 0.006000000000000 0.058000000000000 1.000000000000000 2Gy_vs_0Gy 0
chr12-52215555-52215871 0.000668180012268 -3.147896213813060 0.006000000000000 0.058000000000000 1.000000000000000 2Gy_vs_0Gy 0
chr12-89179950-89180320 0.000668180012268 -3.147896213813060 0.006000000000000 0.058000000000000 1.000000000000000 2Gy_vs_0Gy 0
chr13-85379270-85380158 0.000668180012268 -3.147896213813060 0.006000000000000 0.058000000000000 1.000000000000000 2Gy_vs_0Gy 0
chr15-39685905-39686368 0.000668180012268 -3.147896213813060 0.006000000000000 0.058000000000000 1.000000000000000 2Gy_vs_0Gy 0
chr22-17381318-17381826 0.000668180012268 -3.147896213813060 0.006000000000000 0.058000000000000 1.000000000000000 2Gy_vs_0Gy 0
chrX-23305221-23306217 0.000668180012268 -3.147896213813060 0.006000000000000 0.058000000000000 1.000000000000000 2Gy_vs_0Gy 0
chr13-94112229-94112579 0.000671832467169 -1.801490509487830 0.026000000000000 0.101000000000000 1.000000000000000 2Gy_vs_0Gy 0
chr1-111736983-111737704 0.000673457031681 -1.192685868605170 0.161000000000000 0.290000000000000 1.000000000000000 2Gy_vs_0Gy 0
chr21-43318729-43319751 0.000677466792281 -1.166681660130080 0.068000000000000 0.174000000000000 1.000000000000000 2Gy_vs_0Gy 0
chr1-212011936-212012573 0.000681321592755 -1.506705845133030 0.042000000000000 0.130000000000000 1.000000000000000 2Gy_vs_0Gy 0
chr9-106868593-106869312 0.000690602639887 -1.033660707595590 0.097000000000000 0.217000000000000 1.000000000000000 2Gy_vs_0Gy 0
chr3-169575121-169575792 0.000690708178025 -1.407342125445290 0.065000000000000 0.167000000000000 1.000000000000000 2Gy_vs_0Gy 0
chr6-130902895-130903464 0.000694685314845 -2.162646360759430 0.023000000000000 0.094000000000000 1.000000000000000 2Gy_vs_0Gy 0
chr16-66315030-66315573 0.000694685314845 -2.162646360759430 0.023000000000000 0.094000000000000 1.000000000000000 2Gy_vs_0Gy 0
chr5-12890567-12891231 0.000694737250548 -2.328597604908910 0.006000000000000 0.058000000000000 1.000000000000000 2Gy_vs_0Gy 0
chr4-182238275-182239212 0.000698273713119 -1.015032126558040 0.113000000000000 0.239000000000000 1.000000000000000 2Gy_vs_0Gy 0
chrX-112833943-112834787 0.000698504776296 -2.570292601324880 0.006000000000000 0.058000000000000 1.000000000000000 2Gy_vs_0Gy 0
chr5-111983605-111984910 0.000703685334472 -1.207517610069690 0.094000000000000 0.210000000000000 1.000000000000000 2Gy_vs_0Gy 0
chr7-152893900-152894719 0.000708020073070 -1.528084662882930 0.042000000000000 0.130000000000000 1.000000000000000 2Gy_vs_0Gy 0
chr11-117946552-117947255 0.000708020073070 -1.528084662882930 0.042000000000000 0.130000000000000 1.000000000000000 2Gy_vs_0Gy 0
chr1-86474886-86475614 0.000717171001874 -2.055840436144230 0.023000000000000 0.094000000000000 1.000000000000000 2Gy_vs_0Gy 0
chr3-39291846-39292155 0.000717171001874 -2.055840436144230 0.023000000000000 0.094000000000000 1.000000000000000 2Gy_vs_0Gy 0
chr3-193572194-193572887 0.000717171001874 -2.055840436144230 0.023000000000000 0.094000000000000 1.000000000000000 2Gy_vs_0Gy 0
chr11-75554038-75554798 0.000717171001874 -2.055840436144230 0.023000000000000 0.094000000000000 1.000000000000000 2Gy_vs_0Gy 0
chr17-72946178-72947058 0.000717171001874 -2.055840436144230 0.023000000000000 0.094000000000000 1.000000000000000 2Gy_vs_0Gy 0
chr10-415903-416823 0.000719118015048 -1.070629019616380 0.087000000000000 0.203000000000000 1.000000000000000 2Gy_vs_0Gy 0
chr6-71473748-71474290 0.000719544256303 -1.247031033065880 0.100000000000000 0.217000000000000 1.000000000000000 2Gy_vs_0Gy 0
chr1-11858824-11859589 0.000721023230493 -1.639844780414130 0.052000000000000 0.145000000000000 1.000000000000000 2Gy_vs_0Gy 0
chr19-38774607-38774895 0.000722782518308 -2.328597604908910 0.006000000000000 0.058000000000000 1.000000000000000 2Gy_vs_0Gy 0
chr1-145690538-145691508 0.000726055503252 -1.420279518078430 0.081000000000000 0.188000000000000 1.000000000000000 2Gy_vs_0Gy 0
chr17-4719231-4720219 0.000730440109506 -1.382439592505680 0.090000000000000 0.203000000000000 1.000000000000000 2Gy_vs_0Gy 0
chr1-13443312-13444078 0.000730936544575 -1.618525735508150 0.052000000000000 0.145000000000000 1.000000000000000 2Gy_vs_0Gy 0
chr3-197790637-197792009 0.000736095930654 -1.026208106713100 0.119000000000000 0.246000000000000 1.000000000000000 2Gy_vs_0Gy 0
chr20-11432179-11432859 0.000737466496014 -1.166979936825470 0.116000000000000 0.239000000000000 1.000000000000000 2Gy_vs_0Gy 0
chr1-6646336-6646860 0.000744433586116 -2.383979020042900 0.019000000000000 0.087000000000000 1.000000000000000 2Gy_vs_0Gy 0
chr19-30163349-30164248 0.000745812108565 -1.827890276583580 0.039000000000000 0.123000000000000 1.000000000000000 2Gy_vs_0Gy 0
chr20-51738701-51739257 0.000745975984475 -1.601936019662390 0.052000000000000 0.145000000000000 1.000000000000000 2Gy_vs_0Gy 0
chr2-219674611-219675778 0.000746456796229 -1.223161178233490 0.074000000000000 0.181000000000000 1.000000000000000 2Gy_vs_0Gy 0
chr4-139814274-139814944 0.000746456796229 -1.223161178233490 0.074000000000000 0.181000000000000 1.000000000000000 2Gy_vs_0Gy 0
chr2-188347562-188347880 0.000752848681099 -1.863990690925800 0.023000000000000 0.094000000000000 1.000000000000000 2Gy_vs_0Gy 0
chr6-142900308-142901024 0.000759468595290 -1.121041413672880 0.094000000000000 0.210000000000000 1.000000000000000 2Gy_vs_0Gy 0
chr19-49579981-49580827 0.000760175805823 -1.108226780900380 0.145000000000000 0.275000000000000 1.000000000000000 2Gy_vs_0Gy 0
chr1-107750320-107750681 0.000763136225556 -2.277173095427710 0.019000000000000 0.087000000000000 1.000000000000000 2Gy_vs_0Gy 0
chr5-31918664-31919012 0.000763136225556 -2.277173095427710 0.019000000000000 0.087000000000000 1.000000000000000 2Gy_vs_0Gy 0
chr8-25060617-25061484 0.000763136225556 -2.277173095427710 0.019000000000000 0.087000000000000 1.000000000000000 2Gy_vs_0Gy 0
chr16-30628534-30629081 0.000763136225556 -2.277173095427710 0.019000000000000 0.087000000000000 1.000000000000000 2Gy_vs_0Gy 0
chr11-41247854-41249018 0.000763929657065 -1.088973907999620 0.110000000000000 0.232000000000000 1.000000000000000 2Gy_vs_0Gy 0
chr6-117956143-117956754 0.000765242715381 -1.413782416512260 0.042000000000000 0.130000000000000 1.000000000000000 2Gy_vs_0Gy 0
chr2-105545655-105546027 0.000766481575408 -3.029046507148080 0.010000000000000 0.065000000000000 1.000000000000000 2Gy_vs_0Gy 0
chr5-17190184-17190914 0.000766481575408 -3.029046507148080 0.010000000000000 0.065000000000000 1.000000000000000 2Gy_vs_0Gy 0
chr9-121449985-121450664 0.000766481575408 -3.029046507148080 0.010000000000000 0.065000000000000 1.000000000000000 2Gy_vs_0Gy 0
chr16-71882420-71882698 0.000766481575408 -3.029046507148080 0.010000000000000 0.065000000000000 1.000000000000000 2Gy_vs_0Gy 0
chr2-192137297-192137932 0.000767405961754 -8.767464811999110 0.000000000000000 0.036000000000000 1.000000000000000 2Gy_vs_0Gy 0
chr4-39542060-39542277 0.000767405961754 -8.767464811999110 0.000000000000000 0.036000000000000 1.000000000000000 2Gy_vs_0Gy 0
chr11-83092800-83093136 0.000767405961754 -8.767464811999110 0.000000000000000 0.036000000000000 1.000000000000000 2Gy_vs_0Gy 0
chr19-14535625-14536041 0.000767405961754 -8.767464811999110 0.000000000000000 0.036000000000000 1.000000000000000 2Gy_vs_0Gy 0
chr21-35377547-35378045 0.000767405961754 -8.767464811999110 0.000000000000000 0.036000000000000 1.000000000000000 2Gy_vs_0Gy 0
chrX-102966540-102967000 0.000767405961754 -8.767464811999110 0.000000000000000 0.036000000000000 1.000000000000000 2Gy_vs_0Gy 0
chrX-109635072-109635563 0.000767405961754 -8.767464811999110 0.000000000000000 0.036000000000000 1.000000000000000 2Gy_vs_0Gy 0
chr2-204530186-204531151 0.000767462528906 -8.989384215192340 0.000000000000000 0.036000000000000 1.000000000000000 2Gy_vs_0Gy 0
chr1-6791938-6792307 0.000767500241921 -8.505092371124420 0.000000000000000 0.036000000000000 1.000000000000000 2Gy_vs_0Gy 0
chr1-12199344-12199756 0.000767500241921 -8.505092371124420 0.000000000000000 0.036000000000000 1.000000000000000 2Gy_vs_0Gy 0
chr1-48492363-48492635 0.000767500241921 -8.505092371124420 0.000000000000000 0.036000000000000 1.000000000000000 2Gy_vs_0Gy 0
chr1-48644376-48644801 0.000767500241921 -8.505092371124420 0.000000000000000 0.036000000000000 1.000000000000000 2Gy_vs_0Gy 0
chr1-50978819-50979028 0.000767500241921 -8.505092371124420 0.000000000000000 0.036000000000000 1.000000000000000 2Gy_vs_0Gy 0
chr1-52860591-52860854 0.000767500241921 -8.505092371124420 0.000000000000000 0.036000000000000 1.000000000000000 2Gy_vs_0Gy 0
chr1-79354908-79355408 0.000767500241921 -8.505092371124420 0.000000000000000 0.036000000000000 1.000000000000000 2Gy_vs_0Gy 0
chr1-92404667-92405010 0.000767500241921 -8.505092371124420 0.000000000000000 0.036000000000000 1.000000000000000 2Gy_vs_0Gy 0
chr1-95029013-95029243 0.000767500241921 -8.505092371124420 0.000000000000000 0.036000000000000 1.000000000000000 2Gy_vs_0Gy 0
chr1-154064093-154064651 0.000767500241921 -8.505092371124420 0.000000000000000 0.036000000000000 1.000000000000000 2Gy_vs_0Gy 0
chr1-229032443-229032833 0.000767500241921 -8.505092371124420 0.000000000000000 0.036000000000000 1.000000000000000 2Gy_vs_0Gy 0
chr1-241725353-241725738 0.000767500241921 -8.505092371124420 0.000000000000000 0.036000000000000 1.000000000000000 2Gy_vs_0Gy 0
chr1-247681331-247681567 0.000767500241921 -8.505092371124420 0.000000000000000 0.036000000000000 1.000000000000000 2Gy_vs_0Gy 0
chr2-68645584-68645859 0.000767500241921 -8.505092371124420 0.000000000000000 0.036000000000000 1.000000000000000 2Gy_vs_0Gy 0
chr2-95753965-95754556 0.000767500241921 -8.505092371124420 0.000000000000000 0.036000000000000 1.000000000000000 2Gy_vs_0Gy 0
chr2-96895488-96896116 0.000767500241921 -8.505092371124420 0.000000000000000 0.036000000000000 1.000000000000000 2Gy_vs_0Gy 0
chr2-102971677-102971963 0.000767500241921 -8.505092371124420 0.000000000000000 0.036000000000000 1.000000000000000 2Gy_vs_0Gy 0
chr2-129849603-129849863 0.000767500241921 -8.505092371124420 0.000000000000000 0.036000000000000 1.000000000000000 2Gy_vs_0Gy 0
chr2-158995422-158995963 0.000767500241921 -8.505092371124420 0.000000000000000 0.036000000000000 1.000000000000000 2Gy_vs_0Gy 0
chr2-235238441-235238838 0.000767500241921 -8.505092371124420 0.000000000000000 0.036000000000000 1.000000000000000 2Gy_vs_0Gy 0
chr3-23052644-23052972 0.000767500241921 -8.505092371124420 0.000000000000000 0.036000000000000 1.000000000000000 2Gy_vs_0Gy 0
chr3-70871928-70872507 0.000767500241921 -8.505092371124420 0.000000000000000 0.036000000000000 1.000000000000000 2Gy_vs_0Gy 0
chr3-72279721-72280110 0.000767500241921 -8.505092371124420 0.000000000000000 0.036000000000000 1.000000000000000 2Gy_vs_0Gy 0
chr3-78550789-78551046 0.000767500241921 -8.505092371124420 0.000000000000000 0.036000000000000 1.000000000000000 2Gy_vs_0Gy 0
chr3-98327538-98327771 0.000767500241921 -8.505092371124420 0.000000000000000 0.036000000000000 1.000000000000000 2Gy_vs_0Gy 0
chr3-136936475-136936788 0.000767500241921 -8.505092371124420 0.000000000000000 0.036000000000000 1.000000000000000 2Gy_vs_0Gy 0
chr3-169898011-169898387 0.000767500241921 -8.505092371124420 0.000000000000000 0.036000000000000 1.000000000000000 2Gy_vs_0Gy 0
chr3-187296949-187297222 0.000767500241921 -8.505092371124420 0.000000000000000 0.036000000000000 1.000000000000000 2Gy_vs_0Gy 0
chr3-197372057-197372363 0.000767500241921 -8.505092371124420 0.000000000000000 0.036000000000000 1.000000000000000 2Gy_vs_0Gy 0
chr4-26508149-26508502 0.000767500241921 -8.505092371124420 0.000000000000000 0.036000000000000 1.000000000000000 2Gy_vs_0Gy 0
chr4-92399072-92399363 0.000767500241921 -8.505092371124420 0.000000000000000 0.036000000000000 1.000000000000000 2Gy_vs_0Gy 0
chr4-100417577-100417879 0.000767500241921 -8.505092371124420 0.000000000000000 0.036000000000000 1.000000000000000 2Gy_vs_0Gy 0
chr5-6899257-6899552 0.000767500241921 -8.505092371124420 0.000000000000000 0.036000000000000 1.000000000000000 2Gy_vs_0Gy 0
chr5-53262376-53262648 0.000767500241921 -8.505092371124420 0.000000000000000 0.036000000000000 1.000000000000000 2Gy_vs_0Gy 0
chr5-131368016-131368504 0.000767500241921 -8.505092371124420 0.000000000000000 0.036000000000000 1.000000000000000 2Gy_vs_0Gy 0
chr5-131705698-131706133 0.000767500241921 -8.505092371124420 0.000000000000000 0.036000000000000 1.000000000000000 2Gy_vs_0Gy 0
chr6-47743781-47744085 0.000767500241921 -8.505092371124420 0.000000000000000 0.036000000000000 1.000000000000000 2Gy_vs_0Gy 0
chr7-41472569-41473057 0.000767500241921 -8.505092371124420 0.000000000000000 0.036000000000000 1.000000000000000 2Gy_vs_0Gy 0
chr7-80659297-80659729 0.000767500241921 -8.505092371124420 0.000000000000000 0.036000000000000 1.000000000000000 2Gy_vs_0Gy 0
chr7-129174619-129175034 0.000767500241921 -8.505092371124420 0.000000000000000 0.036000000000000 1.000000000000000 2Gy_vs_0Gy 0
chr8-11608544-11608904 0.000767500241921 -8.505092371124420 0.000000000000000 0.036000000000000 1.000000000000000 2Gy_vs_0Gy 0
chr8-18851230-18851748 0.000767500241921 -8.505092371124420 0.000000000000000 0.036000000000000 1.000000000000000 2Gy_vs_0Gy 0
chr8-75305280-75305600 0.000767500241921 -8.505092371124420 0.000000000000000 0.036000000000000 1.000000000000000 2Gy_vs_0Gy 0
chr9-649579-649845 0.000767500241921 -8.505092371124420 0.000000000000000 0.036000000000000 1.000000000000000 2Gy_vs_0Gy 0
chr9-136712386-136712640 0.000767500241921 -8.505092371124420 0.000000000000000 0.036000000000000 1.000000000000000 2Gy_vs_0Gy 0
chr10-81414121-81414337 0.000767500241921 -8.505092371124420 0.000000000000000 0.036000000000000 1.000000000000000 2Gy_vs_0Gy 0
chr10-86545158-86545422 0.000767500241921 -8.505092371124420 0.000000000000000 0.036000000000000 1.000000000000000 2Gy_vs_0Gy 0
chr11-70059710-70060333 0.000767500241921 -8.505092371124420 0.000000000000000 0.036000000000000 1.000000000000000 2Gy_vs_0Gy 0
chr11-104572350-104572657 0.000767500241921 -8.505092371124420 0.000000000000000 0.036000000000000 1.000000000000000 2Gy_vs_0Gy 0
chr12-64373234-64373499 0.000767500241921 -8.505092371124420 0.000000000000000 0.036000000000000 1.000000000000000 2Gy_vs_0Gy 0
chr12-102740682-102740962 0.000767500241921 -8.505092371124420 0.000000000000000 0.036000000000000 1.000000000000000 2Gy_vs_0Gy 0
chr12-124701169-124701502 0.000767500241921 -8.505092371124420 0.000000000000000 0.036000000000000 1.000000000000000 2Gy_vs_0Gy 0
chr13-29472213-29472653 0.000767500241921 -8.505092371124420 0.000000000000000 0.036000000000000 1.000000000000000 2Gy_vs_0Gy 0
chr13-81700801-81701160 0.000767500241921 -8.505092371124420 0.000000000000000 0.036000000000000 1.000000000000000 2Gy_vs_0Gy 0
chr13-105272958-105273430 0.000767500241921 -8.505092371124420 0.000000000000000 0.036000000000000 1.000000000000000 2Gy_vs_0Gy 0
chr14-33432461-33432681 0.000767500241921 -8.505092371124420 0.000000000000000 0.036000000000000 1.000000000000000 2Gy_vs_0Gy 0
chr14-68924354-68925051 0.000767500241921 -8.505092371124420 0.000000000000000 0.036000000000000 1.000000000000000 2Gy_vs_0Gy 0
chr15-47691863-47692451 0.000767500241921 -8.505092371124420 0.000000000000000 0.036000000000000 1.000000000000000 2Gy_vs_0Gy 0
chr15-48862517-48862956 0.000767500241921 -8.505092371124420 0.000000000000000 0.036000000000000 1.000000000000000 2Gy_vs_0Gy 0
chr16-87233850-87234266 0.000767500241921 -8.505092371124420 0.000000000000000 0.036000000000000 1.000000000000000 2Gy_vs_0Gy 0
chr18-9142009-9142223 0.000767500241921 -8.505092371124420 0.000000000000000 0.036000000000000 1.000000000000000 2Gy_vs_0Gy 0
chr18-20971869-20972152 0.000767500241921 -8.505092371124420 0.000000000000000 0.036000000000000 1.000000000000000 2Gy_vs_0Gy 0
chr18-47730877-47731103 0.000767500241921 -8.505092371124420 0.000000000000000 0.036000000000000 1.000000000000000 2Gy_vs_0Gy 0
chr19-35342539-35342784 0.000767500241921 -8.505092371124420 0.000000000000000 0.036000000000000 1.000000000000000 2Gy_vs_0Gy 0
chr20-5402932-5403188 0.000767500241921 -8.505092371124420 0.000000000000000 0.036000000000000 1.000000000000000 2Gy_vs_0Gy 0
chrX-21465705-21466018 0.000767500241921 -8.505092371124420 0.000000000000000 0.036000000000000 1.000000000000000 2Gy_vs_0Gy 0
chrX-123884682-123885067 0.000767500241921 -8.505092371124420 0.000000000000000 0.036000000000000 1.000000000000000 2Gy_vs_0Gy 0
chrX-132044094-132044361 0.000767500241921 -8.505092371124420 0.000000000000000 0.036000000000000 1.000000000000000 2Gy_vs_0Gy 0
chr11-59557052-59557776 0.000768641075747 -1.167131950915410 0.148000000000000 0.275000000000000 1.000000000000000 2Gy_vs_0Gy 0
chr1-10195316-10195980 0.000775858468462 -1.827890276583580 0.039000000000000 0.123000000000000 1.000000000000000 2Gy_vs_0Gy 0
chr2-60507607-60508666 0.000775858468462 -1.827890276583580 0.039000000000000 0.123000000000000 1.000000000000000 2Gy_vs_0Gy 0
chr3-188420632-188421502 0.000775858468462 -1.749945935168910 0.039000000000000 0.123000000000000 1.000000000000000 2Gy_vs_0Gy 0
chrX-136162417-136163206 0.000775858468462 -1.749945935168910 0.039000000000000 0.123000000000000 1.000000000000000 2Gy_vs_0Gy 0
chr6-12936779-12937825 0.000778119356450 -2.891723737945930 0.010000000000000 0.065000000000000 1.000000000000000 2Gy_vs_0Gy 0
chr11-113894490-113894895 0.000778119356450 -2.891723737945930 0.010000000000000 0.065000000000000 1.000000000000000 2Gy_vs_0Gy 0
chrX-104284259-104284908 0.000778119356450 -3.029046507148080 0.010000000000000 0.065000000000000 1.000000000000000 2Gy_vs_0Gy 0
chr1-19762231-19762724 0.000782663326467 -1.209899493227590 0.106000000000000 0.225000000000000 1.000000000000000 2Gy_vs_0Gy 0
chr8-80299759-80300449 0.000784831976171 -1.166681660130080 0.084000000000000 0.196000000000000 1.000000000000000 2Gy_vs_0Gy 0
chr1-91166135-91166469 0.000784889359370 -2.161823360064970 0.019000000000000 0.087000000000000 1.000000000000000 2Gy_vs_0Gy 0
chrX-69012800-69013255 0.000784889359370 -2.161823360064970 0.019000000000000 0.087000000000000 1.000000000000000 2Gy_vs_0Gy 0
chr2-121482896-121483347 0.000790448649596 -1.225427506863970 0.074000000000000 0.181000000000000 1.000000000000000 2Gy_vs_0Gy 0
chr1-158014137-158014392 0.000791046877341 -2.739941535975660 0.010000000000000 0.065000000000000 1.000000000000000 2Gy_vs_0Gy 0
chr1-165369093-165369541 0.000791046877341 -2.739941535975660 0.010000000000000 0.065000000000000 1.000000000000000 2Gy_vs_0Gy 0
chr1-168270356-168270936 0.000791046877341 -2.739941535975660 0.010000000000000 0.065000000000000 1.000000000000000 2Gy_vs_0Gy 0
chr2-12261950-12262577 0.000791046877341 -2.739941535975660 0.010000000000000 0.065000000000000 1.000000000000000 2Gy_vs_0Gy 0
chr3-104676017-104676574 0.000791046877341 -2.739941535975660 0.010000000000000 0.065000000000000 1.000000000000000 2Gy_vs_0Gy 0
chr8-30013220-30013634 0.000791046877341 -2.739941535975660 0.010000000000000 0.065000000000000 1.000000000000000 2Gy_vs_0Gy 0
chr8-74232849-74233404 0.000791046877341 -2.739941535975660 0.010000000000000 0.065000000000000 1.000000000000000 2Gy_vs_0Gy 0
chr12-92038723-92039399 0.000791046877341 -2.739941535975660 0.010000000000000 0.065000000000000 1.000000000000000 2Gy_vs_0Gy 0
chr14-64937562-64938024 0.000791046877341 -2.739941535975660 0.010000000000000 0.065000000000000 1.000000000000000 2Gy_vs_0Gy 0
chr16-31522886-31523520 0.000791046877341 -2.739941535975660 0.010000000000000 0.065000000000000 1.000000000000000 2Gy_vs_0Gy 0
chr17-71473028-71473509 0.000791046877341 -2.739941535975660 0.010000000000000 0.065000000000000 1.000000000000000 2Gy_vs_0Gy 0
chr18-50784421-50785146 0.000791046877341 -2.739941535975660 0.010000000000000 0.065000000000000 1.000000000000000 2Gy_vs_0Gy 0
chr20-51888243-51888707 0.000791046877341 -2.739941535975660 0.010000000000000 0.065000000000000 1.000000000000000 2Gy_vs_0Gy 0
chrX-42485613-42485962 0.000791046877341 -2.739941535975660 0.010000000000000 0.065000000000000 1.000000000000000 2Gy_vs_0Gy 0
chr4-156790721-156791193 0.000793406879976 -2.538725141002230 0.016000000000000 0.080000000000000 1.000000000000000 2Gy_vs_0Gy 0
chr14-85444467-85445152 0.000799641877069 -2.162646360759430 0.019000000000000 0.087000000000000 1.000000000000000 2Gy_vs_0Gy 0
chr8-8701335-8702009 0.000807134367942 -2.743082812073910 0.013000000000000 0.072000000000000 1.000000000000000 2Gy_vs_0Gy 0
chr20-31822342-31823160 0.000807320747055 -1.102950098213690 0.142000000000000 0.268000000000000 1.000000000000000 2Gy_vs_0Gy 0
chr3-58526142-58527012 0.000807622486693 -1.167072235002500 0.129000000000000 0.254000000000000 1.000000000000000 2Gy_vs_0Gy 0
chr5-6026617-6027454 0.000807661182890 -1.296054753083620 0.097000000000000 0.210000000000000 1.000000000000000 2Gy_vs_0Gy 0
chr2-138434443-138434915 0.000810888239807 -2.423375405639490 0.016000000000000 0.080000000000000 1.000000000000000 2Gy_vs_0Gy 0
chr7-23863221-23863516 0.000810888239807 -2.423375405639490 0.016000000000000 0.080000000000000 1.000000000000000 2Gy_vs_0Gy 0
chr12-105994773-105995582 0.000810888239807 -2.423375405639490 0.016000000000000 0.080000000000000 1.000000000000000 2Gy_vs_0Gy 0
chr13-48567642-48568708 0.000810888239807 -2.423375405639490 0.016000000000000 0.080000000000000 1.000000000000000 2Gy_vs_0Gy 0
chr17-82300858-82301118 0.000814282451804 -1.667548786386450 0.039000000000000 0.123000000000000 1.000000000000000 2Gy_vs_0Gy 0
chr5-28400008-28400468 0.000814576040335 -1.230564185810620 0.065000000000000 0.167000000000000 1.000000000000000 2Gy_vs_0Gy 0
chr10-15238419-15239328 0.000820272809035 -1.487730642422640 0.052000000000000 0.145000000000000 1.000000000000000 2Gy_vs_0Gy 0
chr5-55855365-55855804 0.000820461858899 -1.470773874314080 0.052000000000000 0.145000000000000 1.000000000000000 2Gy_vs_0Gy 0
chr9-38025965-38027371 0.000821395716439 -1.067674552480600 0.155000000000000 0.290000000000000 1.000000000000000 2Gy_vs_0Gy 0
chr1-209202693-209203111 0.000822270445989 -2.617702576081330 0.013000000000000 0.072000000000000 1.000000000000000 2Gy_vs_0Gy 0
chr2-199979515-199980360 0.000822270445989 -2.617702576081330 0.013000000000000 0.072000000000000 1.000000000000000 2Gy_vs_0Gy 0
chr5-34498979-34499630 0.000822270445989 -2.617702576081330 0.013000000000000 0.072000000000000 1.000000000000000 2Gy_vs_0Gy 0
chr5-127967227-127967574 0.000822270445989 -2.617702576081330 0.013000000000000 0.072000000000000 1.000000000000000 2Gy_vs_0Gy 0
chrX-71471268-71471899 0.000822270445989 -2.617702576081330 0.013000000000000 0.072000000000000 1.000000000000000 2Gy_vs_0Gy 0
chr10-94123243-94123599 0.000823070868883 -1.940490700781490 0.019000000000000 0.087000000000000 1.000000000000000 2Gy_vs_0Gy 0
chr1-76314568-76315063 0.000830873540807 -2.297995169646900 0.016000000000000 0.080000000000000 1.000000000000000 2Gy_vs_0Gy 0
chr1-95595040-95595492 0.000830873540807 -2.297995169646900 0.016000000000000 0.080000000000000 1.000000000000000 2Gy_vs_0Gy 0
chr6-56387492-56388270 0.000830873540807 -2.297995169646900 0.016000000000000 0.080000000000000 1.000000000000000 2Gy_vs_0Gy 0
chr6-71012680-71013166 0.000830873540807 -2.297995169646900 0.016000000000000 0.080000000000000 1.000000000000000 2Gy_vs_0Gy 0
chr6-122381507-122381851 0.000830873540807 -2.297995169646900 0.016000000000000 0.080000000000000 1.000000000000000 2Gy_vs_0Gy 0
chr10-33459385-33460082 0.000830873540807 -2.297995169646900 0.016000000000000 0.080000000000000 1.000000000000000 2Gy_vs_0Gy 0
chr11-36253287-36253501 0.000830873540807 -2.297995169646900 0.016000000000000 0.080000000000000 1.000000000000000 2Gy_vs_0Gy 0
chr15-75025132-75025394 0.000830873540807 -2.297995169646900 0.016000000000000 0.080000000000000 1.000000000000000 2Gy_vs_0Gy 0
chr15-83107001-83107649 0.000830873540807 -2.297995169646900 0.016000000000000 0.080000000000000 1.000000000000000 2Gy_vs_0Gy 0
chr18-54433856-54434231 0.000830873540807 -2.297995169646900 0.016000000000000 0.080000000000000 1.000000000000000 2Gy_vs_0Gy 0
chr20-434309-434995 0.000830873540807 -2.297995169646900 0.016000000000000 0.080000000000000 1.000000000000000 2Gy_vs_0Gy 0
chr10-77037165-77038340 0.000831863260830 -1.407342125445290 0.071000000000000 0.174000000000000 1.000000000000000 2Gy_vs_0Gy 0
chr6-125273455-125274424 0.000832522760007 -1.049310329977760 0.145000000000000 0.275000000000000 1.000000000000000 2Gy_vs_0Gy 0
chr7-71182452-71183771 0.000837128948981 -1.167036272844150 0.129000000000000 0.254000000000000 1.000000000000000 2Gy_vs_0Gy 0
chr1-161361471-161362318 0.000837133682777 -1.367864721044290 0.052000000000000 0.145000000000000 1.000000000000000 2Gy_vs_0Gy 0
chr2-231113393-231113886 0.000838625604333 -1.397719490928490 0.071000000000000 0.174000000000000 1.000000000000000 2Gy_vs_0Gy 0
chr11-132114763-132115797 0.000839273052610 -1.166947323855690 0.106000000000000 0.225000000000000 1.000000000000000 2Gy_vs_0Gy 0
chr1-165408524-165408878 0.000839307351641 -2.480379806879180 0.013000000000000 0.072000000000000 1.000000000000000 2Gy_vs_0Gy 0
chr1-211910597-211911406 0.000839307351641 -2.480379806879180 0.013000000000000 0.072000000000000 1.000000000000000 2Gy_vs_0Gy 0
chr2-142734668-142735173 0.000839307351641 -2.480379806879180 0.013000000000000 0.072000000000000 1.000000000000000 2Gy_vs_0Gy 0
chr5-88535976-88536450 0.000839307351641 -2.480379806879180 0.013000000000000 0.072000000000000 1.000000000000000 2Gy_vs_0Gy 0
chr7-73562370-73562668 0.000839307351641 -2.480379806879180 0.013000000000000 0.072000000000000 1.000000000000000 2Gy_vs_0Gy 0
chr8-55988906-55989570 0.000839307351641 -2.480379806879180 0.013000000000000 0.072000000000000 1.000000000000000 2Gy_vs_0Gy 0
chr10-110399275-110399710 0.000839307351641 -2.480379806879180 0.013000000000000 0.072000000000000 1.000000000000000 2Gy_vs_0Gy 0
chr13-97653476-97654376 0.000839307351641 -2.480379806879180 0.013000000000000 0.072000000000000 1.000000000000000 2Gy_vs_0Gy 0
chr19-49997697-49998016 0.000839307351641 -2.480379806879180 0.013000000000000 0.072000000000000 1.000000000000000 2Gy_vs_0Gy 0
chrX-13211990-13212871 0.000839307351641 -2.480379806879180 0.013000000000000 0.072000000000000 1.000000000000000 2Gy_vs_0Gy 0
chr14-55071797-55072382 0.000840360950696 -1.020027453385110 0.077000000000000 0.188000000000000 1.000000000000000 2Gy_vs_0Gy 0
chr1-204884722-204886054 0.000851233101008 -1.094453840499720 0.181000000000000 0.319000000000000 1.000000000000000 2Gy_vs_0Gy 0
chr13-106280264-106281050 0.000860171020985 -1.400431917352040 0.052000000000000 0.145000000000000 1.000000000000000 2Gy_vs_0Gy 0
chr17-57781944-57783617 0.000864318230753 -1.474359656543610 0.061000000000000 0.159000000000000 1.000000000000000 2Gy_vs_0Gy 0
chr5-111859886-111860190 0.000870396314903 -2.036443124072380 0.016000000000000 0.080000000000000 1.000000000000000 2Gy_vs_0Gy 0
chrX-8954152-8954905 0.000870662373613 -1.528084662882930 0.039000000000000 0.123000000000000 1.000000000000000 2Gy_vs_0Gy 0
chr1-24568980-24569619 0.000872418720719 -1.388457610845420 0.052000000000000 0.145000000000000 1.000000000000000 2Gy_vs_0Gy 0
chr20-44746923-44747816 0.000873163000065 -1.277580616350640 0.081000000000000 0.188000000000000 1.000000000000000 2Gy_vs_0Gy 0
chr7-2399736-2400370 0.000873789022666 -1.057408882277540 0.116000000000000 0.239000000000000 1.000000000000000 2Gy_vs_0Gy 0
chr6-13013264-13014938 0.000873794866752 -1.718067158032960 0.048000000000000 0.138000000000000 1.000000000000000 2Gy_vs_0Gy 0
chr10-5595567-5596635 0.000873820122515 -1.054545549554220 0.116000000000000 0.239000000000000 1.000000000000000 2Gy_vs_0Gy 0
chr7-29931928-29933024 0.000876660792600 -1.396125872710700 0.087000000000000 0.196000000000000 1.000000000000000 2Gy_vs_0Gy 0
chr4-188387156-188387869 0.000878232617050 -1.033660707595590 0.094000000000000 0.210000000000000 1.000000000000000 2Gy_vs_0Gy 0
chr8-81285240-81285675 0.000878403575293 -2.160672400444750 0.013000000000000 0.072000000000000 1.000000000000000 2Gy_vs_0Gy 0
chr8-91831570-91832607 0.000878403575293 -2.160672400444750 0.013000000000000 0.072000000000000 1.000000000000000 2Gy_vs_0Gy 0
chr15-88897183-88897693 0.000878463598334 -1.318611051614980 0.081000000000000 0.188000000000000 1.000000000000000 2Gy_vs_0Gy 0
chr4-3368778-3370461 0.000881546928481 -1.350789210031030 0.071000000000000 0.174000000000000 1.000000000000000 2Gy_vs_0Gy 0
chr6-89323332-89324538 0.000882588131145 -1.022849557988750 0.177000000000000 0.312000000000000 1.000000000000000 2Gy_vs_0Gy 0
chr10-110629714-110630471 0.000886170319482 -1.689234744732990 0.048000000000000 0.138000000000000 1.000000000000000 2Gy_vs_0Gy 0
chr4-37392352-37393197 0.000894410911992 -1.940490700781490 0.016000000000000 0.080000000000000 1.000000000000000 2Gy_vs_0Gy 0
chr2-170354991-170355907 0.000895123590868 -1.206424512471900 0.106000000000000 0.225000000000000 1.000000000000000 2Gy_vs_0Gy 0
chr13-94087105-94088211 0.000895850380502 -1.336399860395380 0.071000000000000 0.174000000000000 1.000000000000000 2Gy_vs_0Gy 0
chr5-3356879-3357984 0.000897196327017 -1.166744941486670 0.090000000000000 0.203000000000000 1.000000000000000 2Gy_vs_0Gy 0
chr1-223123381-223124165 0.000900983148728 -1.875138915098570 0.035000000000000 0.116000000000000 1.000000000000000 2Gy_vs_0Gy 0
chr13-64723516-64724147 0.000900983148728 -1.875138915098570 0.035000000000000 0.116000000000000 1.000000000000000 2Gy_vs_0Gy 0
chr10-34190521-34190970 0.000903078224745 -1.166800063402110 0.090000000000000 0.203000000000000 1.000000000000000 2Gy_vs_0Gy 0
chr2-174051444-174052598 0.000913479505253 -1.135361523876470 0.129000000000000 0.254000000000000 1.000000000000000 2Gy_vs_0Gy 0
chr10-112959206-112959652 0.000913997459056 -1.815110464788900 0.016000000000000 0.080000000000000 1.000000000000000 2Gy_vs_0Gy 0
chr9-3830209-3830882 0.000917804685364 -1.827890276583580 0.035000000000000 0.116000000000000 1.000000000000000 2Gy_vs_0Gy 0
chr8-29458992-29459930 0.000921901997023 -1.428761503718350 0.039000000000000 0.123000000000000 1.000000000000000 2Gy_vs_0Gy 0
chr9-119968749-119969446 0.000924882243791 -1.251702945200030 0.097000000000000 0.210000000000000 1.000000000000000 2Gy_vs_0Gy 0
chr7-12805273-12806276 0.000925490371371 -1.102950098213690 0.135000000000000 0.261000000000000 1.000000000000000 2Gy_vs_0Gy 0
chr1-168127511-168127945 0.000934909823407 -1.792741766316110 0.035000000000000 0.116000000000000 1.000000000000000 2Gy_vs_0Gy 0
chr1-205988575-205989307 0.000934909823407 -1.792741766316110 0.035000000000000 0.116000000000000 1.000000000000000 2Gy_vs_0Gy 0
chr15-69154036-69155092 0.000940265412155 -1.219122758327810 0.081000000000000 0.188000000000000 1.000000000000000 2Gy_vs_0Gy 0
chr1-226496371-226497042 0.000941664669857 -1.286747137397070 0.071000000000000 0.174000000000000 1.000000000000000 2Gy_vs_0Gy 0
chr14-64919485-64919947 0.000945274723265 -1.217315996160680 0.081000000000000 0.188000000000000 1.000000000000000 2Gy_vs_0Gy 0
chr1-244873538-244874245 0.000956599036229 -1.580654071043400 0.048000000000000 0.138000000000000 1.000000000000000 2Gy_vs_0Gy 0
chr5-62179066-62179620 0.000958582760766 -1.253440926315130 0.039000000000000 0.123000000000000 1.000000000000000 2Gy_vs_0Gy 0
chr1-58773038-58773795 0.000963958484642 -1.024870369887150 0.084000000000000 0.196000000000000 1.000000000000000 2Gy_vs_0Gy 0
chr11-9748214-9748835 0.000965514403143 -1.580984254658990 0.058000000000000 0.152000000000000 1.000000000000000 2Gy_vs_0Gy 0
chr3-118628674-118630096 0.000967296210626 -1.625143729412190 0.048000000000000 0.138000000000000 1.000000000000000 2Gy_vs_0Gy 0
chr11-28110078-28110464 0.000967296210626 -1.625143729412190 0.048000000000000 0.138000000000000 1.000000000000000 2Gy_vs_0Gy 0
chr20-22686094-22686466 0.000970018740115 -1.712699038199150 0.035000000000000 0.116000000000000 1.000000000000000 2Gy_vs_0Gy 0
chr12-108826330-108826978 0.000972882205607 -2.164129628028320 0.032000000000000 0.109000000000000 1.000000000000000 2Gy_vs_0Gy 0
chr7-117124505-117125079 0.000977269478903 -1.086790083334240 0.106000000000000 0.225000000000000 1.000000000000000 2Gy_vs_0Gy 0
chr6-20126745-20127668 0.000977315295887 -1.705352059399890 0.035000000000000 0.116000000000000 1.000000000000000 2Gy_vs_0Gy 0
chr14-22391873-22392194 0.000977315295887 -1.705352059399890 0.035000000000000 0.116000000000000 1.000000000000000 2Gy_vs_0Gy 0
chrX-69109474-69110276 0.000977315295887 -1.705352059399890 0.035000000000000 0.116000000000000 1.000000000000000 2Gy_vs_0Gy 0
chr12-63961100-63961958 0.000977860165090 -1.601936019662390 0.048000000000000 0.138000000000000 1.000000000000000 2Gy_vs_0Gy 0
chr18-54130452-54131227 0.000988195270871 -1.667548786386450 0.035000000000000 0.116000000000000 1.000000000000000 2Gy_vs_0Gy 0
chr20-63978742-63979015 0.000988195270871 -1.667548786386450 0.035000000000000 0.116000000000000 1.000000000000000 2Gy_vs_0Gy 0
chr17-49850593-49852078 0.000996267436723 -1.035857442182750 0.129000000000000 0.254000000000000 1.000000000000000 2Gy_vs_0Gy 0
chr5-39399324-39400108 0.001005826782735 -1.208674047006330 0.103000000000000 0.217000000000000 1.000000000000000 2Gy_vs_0Gy 0
chr3-64207004-64208285 0.001006309981674 -1.166714429929410 0.081000000000000 0.188000000000000 1.000000000000000 2Gy_vs_0Gy 0
chr1-21944151-21944980 0.001014641912843 -1.276533492382550 0.116000000000000 0.232000000000000 1.000000000000000 2Gy_vs_0Gy 0
chr2-85560706-85561926 0.001027592999686 -1.049881766101970 0.181000000000000 0.312000000000000 1.000000000000000 2Gy_vs_0Gy 0
chr18-9807969-9809280 0.001034822671082 -1.091042779125050 0.113000000000000 0.232000000000000 1.000000000000000 2Gy_vs_0Gy 0
chr4-86432336-86433455 0.001039177619135 -1.076689605789290 0.090000000000000 0.203000000000000 1.000000000000000 2Gy_vs_0Gy 0
chr3-106824767-106825373 0.001061497284052 -1.413782416512260 0.048000000000000 0.138000000000000 1.000000000000000 2Gy_vs_0Gy 0
chr11-74634428-74634938 0.001068327493274 -1.455528740872930 0.058000000000000 0.152000000000000 1.000000000000000 2Gy_vs_0Gy 0
chr1-178004755-178005773 0.001079589088744 -1.929839911920820 0.032000000000000 0.109000000000000 1.000000000000000 2Gy_vs_0Gy 0
chr2-191270391-191271325 0.001079589088744 -1.929839911920820 0.032000000000000 0.109000000000000 1.000000000000000 2Gy_vs_0Gy 0
chr9-134441977-134442851 0.001079589088744 -1.929839911920820 0.032000000000000 0.109000000000000 1.000000000000000 2Gy_vs_0Gy 0
chr9-116437153-116437922 0.001079649992711 -1.212583692056490 0.087000000000000 0.196000000000000 1.000000000000000 2Gy_vs_0Gy 0
chr1-40926003-40927011 0.001079924505236 -1.441747795873470 0.058000000000000 0.152000000000000 1.000000000000000 2Gy_vs_0Gy 0
chr16-87464902-87465709 0.001083168409394 -1.464967841085800 0.035000000000000 0.116000000000000 1.000000000000000 2Gy_vs_0Gy 0
chr1-111689950-111690606 0.001084928107823 -1.750319187170020 0.045000000000000 0.130000000000000 1.000000000000000 2Gy_vs_0Gy 0
chr7-801802-802644 0.001084928107823 -1.750319187170020 0.045000000000000 0.130000000000000 1.000000000000000 2Gy_vs_0Gy 0
chr2-12675090-12676295 0.001090123422975 -1.070629019616380 0.081000000000000 0.188000000000000 1.000000000000000 2Gy_vs_0Gy 0
chr3-14869505-14870243 0.001091379485672 -1.429229219509550 0.058000000000000 0.152000000000000 1.000000000000000 2Gy_vs_0Gy 0
chr9-129436817-129437635 0.001095067306246 -1.166522113176660 0.061000000000000 0.159000000000000 1.000000000000000 2Gy_vs_0Gy 0
chr10-44932537-44933179 0.001099997641488 -1.875138915098570 0.032000000000000 0.109000000000000 1.000000000000000 2Gy_vs_0Gy 0
chr2-86703655-86705001 0.001106636848617 -1.032262278123420 0.148000000000000 0.275000000000000 1.000000000000000 2Gy_vs_0Gy 0
chr19-5931858-5932843 0.001115880005450 -1.358946215374200 0.068000000000000 0.167000000000000 1.000000000000000 2Gy_vs_0Gy 0
chr3-110995104-110996179 0.001117122294549 -1.277580616350640 0.077000000000000 0.181000000000000 1.000000000000000 2Gy_vs_0Gy 0
chr3-128187841-128189311 0.001124799352059 -1.044986631361800 0.113000000000000 0.232000000000000 1.000000000000000 2Gy_vs_0Gy 0
chr9-131276527-131278345 0.001125301589647 -1.420279518078430 0.084000000000000 0.188000000000000 1.000000000000000 2Gy_vs_0Gy 0
chr1-112316912-112317872 0.001125502588560 -1.403645942562090 0.084000000000000 0.188000000000000 1.000000000000000 2Gy_vs_0Gy 0
chr15-70296917-70298307 0.001127358774192 -1.397719490928490 0.068000000000000 0.167000000000000 1.000000000000000 2Gy_vs_0Gy 0
chrX-124396548-124397523 0.001127419841401 -1.476794324565370 0.074000000000000 0.174000000000000 1.000000000000000 2Gy_vs_0Gy 0
chr1-204108304-204109187 0.001140506292115 -1.009670600153300 0.161000000000000 0.290000000000000 1.000000000000000 2Gy_vs_0Gy 0
chr22-19868812-19869593 0.001141236513613 -1.429229219509550 0.058000000000000 0.152000000000000 1.000000000000000 2Gy_vs_0Gy 0
chr12-51028114-51028700 0.001141284453496 -1.388457610845420 0.058000000000000 0.152000000000000 1.000000000000000 2Gy_vs_0Gy 0
chr1-63971397-63972072 0.001142686174786 -1.166714429929410 0.087000000000000 0.196000000000000 1.000000000000000 2Gy_vs_0Gy 0
chr7-6252266-6253027 0.001147758108970 -1.358946215374200 0.058000000000000 0.152000000000000 1.000000000000000 2Gy_vs_0Gy 0
chr21-28488930-28489765 0.001149699926210 -1.166911089475720 0.103000000000000 0.217000000000000 1.000000000000000 2Gy_vs_0Gy 0
chr1-225845576-225846248 0.001153428095863 -1.041111467322770 0.061000000000000 0.159000000000000 1.000000000000000 2Gy_vs_0Gy 0
chr5-145965852-145966934 0.001163602491320 -1.749423681710210 0.032000000000000 0.109000000000000 1.000000000000000 2Gy_vs_0Gy 0
chr6-160000112-160000865 0.001163602491320 -1.749423681710210 0.032000000000000 0.109000000000000 1.000000000000000 2Gy_vs_0Gy 0
chr8-58513200-58513778 0.001163602491320 -1.749423681710210 0.032000000000000 0.109000000000000 1.000000000000000 2Gy_vs_0Gy 0
chr20-59165939-59167154 0.001163602491320 -1.749423681710210 0.032000000000000 0.109000000000000 1.000000000000000 2Gy_vs_0Gy 0
chr8-66555663-66556514 0.001164130165029 -1.236702575695980 0.048000000000000 0.138000000000000 1.000000000000000 2Gy_vs_0Gy 0
chr4-57131707-57132693 0.001170202765422 -1.639844780414130 0.055000000000000 0.145000000000000 1.000000000000000 2Gy_vs_0Gy 0
chr7-47654505-47655380 0.001170202765422 -1.639844780414130 0.055000000000000 0.145000000000000 1.000000000000000 2Gy_vs_0Gy 0
chr14-92987617-92988330 0.001170202765422 -1.639844780414130 0.055000000000000 0.145000000000000 1.000000000000000 2Gy_vs_0Gy 0
chr3-171960437-171961318 0.001173065125344 -1.029405289059460 0.090000000000000 0.203000000000000 1.000000000000000 2Gy_vs_0Gy 0
chr1-191851621-191852122 0.001178337908536 -1.705352059399890 0.032000000000000 0.109000000000000 1.000000000000000 2Gy_vs_0Gy 0
chr15-92391698-92391930 0.001178337908536 -1.705352059399890 0.032000000000000 0.109000000000000 1.000000000000000 2Gy_vs_0Gy 0
chr6-116557641-116558414 0.001181902606199 -1.606029004297600 0.045000000000000 0.130000000000000 1.000000000000000 2Gy_vs_0Gy 0
chr9-126965616-126966334 0.001181902606199 -1.606029004297600 0.045000000000000 0.130000000000000 1.000000000000000 2Gy_vs_0Gy 0
chr1-25706110-25706948 0.001189598220955 -1.004851218970540 0.135000000000000 0.261000000000000 1.000000000000000 2Gy_vs_0Gy 0
chr11-64996478-64997256 0.001191648243685 -1.343300052811330 0.068000000000000 0.167000000000000 1.000000000000000 2Gy_vs_0Gy 0
chr20-37294638-37295771 0.001192940366051 -1.288813659695340 0.100000000000000 0.210000000000000 1.000000000000000 2Gy_vs_0Gy 0
chrX-39212127-39213491 0.001193939009299 -1.310585650525170 0.058000000000000 0.152000000000000 1.000000000000000 2Gy_vs_0Gy 0
chr10-13712762-13713446 0.001198077830715 -1.286747137397070 0.068000000000000 0.167000000000000 1.000000000000000 2Gy_vs_0Gy 0
chr3-197957158-197957691 0.001198740235347 -1.580654071043400 0.045000000000000 0.130000000000000 1.000000000000000 2Gy_vs_0Gy 0
chr10-127550697-127551724 0.001198968381272 -1.166681660130080 0.077000000000000 0.181000000000000 1.000000000000000 2Gy_vs_0Gy 0
chr1-154809686-154810372 0.001199690542979 -1.359270668600800 0.084000000000000 0.188000000000000 1.000000000000000 2Gy_vs_0Gy 0
chr10-73416472-73417064 0.001203391639101 -1.297581716908940 0.068000000000000 0.167000000000000 1.000000000000000 2Gy_vs_0Gy 0
chr22-29216875-29217675 0.001209931149259 -1.240243693563130 0.048000000000000 0.138000000000000 1.000000000000000 2Gy_vs_0Gy 0
chr10-624353-625740 0.001210453040124 -1.084700135620510 0.148000000000000 0.275000000000000 1.000000000000000 2Gy_vs_0Gy 0
chr5-14185302-14186484 0.001219319695037 -1.612325536105510 0.032000000000000 0.109000000000000 1.000000000000000 2Gy_vs_0Gy 0
chr5-178145822-178146772 0.001219319695037 -1.612325536105510 0.032000000000000 0.109000000000000 1.000000000000000 2Gy_vs_0Gy 0
chr6-15405058-15405471 0.001219319695037 -1.612325536105510 0.032000000000000 0.109000000000000 1.000000000000000 2Gy_vs_0Gy 0
chr9-120916582-120916915 0.001219434685369 -1.297581716908940 0.058000000000000 0.152000000000000 1.000000000000000 2Gy_vs_0Gy 0
chr19-36245008-36246060 0.001219434685369 -1.297581716908940 0.058000000000000 0.152000000000000 1.000000000000000 2Gy_vs_0Gy 0
chr8-128193143-128194052 0.001229459038683 -1.130466818644760 0.110000000000000 0.225000000000000 1.000000000000000 2Gy_vs_0Gy 0
chr19-37965987-37967270 0.001247794273025 -1.084481447810440 0.103000000000000 0.217000000000000 1.000000000000000 2Gy_vs_0Gy 0
chr2-221942841-221943709 0.001250322032947 -1.353074887888080 0.090000000000000 0.196000000000000 1.000000000000000 2Gy_vs_0Gy 0
chr3-67295960-67296425 0.001250404170471 -1.341813402812850 0.090000000000000 0.196000000000000 1.000000000000000 2Gy_vs_0Gy 0
chr18-33577628-33579780 0.001250497119153 -1.347267624625740 0.090000000000000 0.196000000000000 1.000000000000000 2Gy_vs_0Gy 0
chr1-148262923-148264129 0.001256078171269 -1.450160589126220 0.074000000000000 0.174000000000000 1.000000000000000 2Gy_vs_0Gy 0
chr4-74449467-74450250 0.001256078171269 -1.450160589126220 0.074000000000000 0.174000000000000 1.000000000000000 2Gy_vs_0Gy 0
chr9-112902806-112903512 0.001266655072268 -1.166646371746550 0.077000000000000 0.181000000000000 1.000000000000000 2Gy_vs_0Gy 0
chr17-27956418-27957601 0.001273193893444 -1.166681660130080 0.077000000000000 0.181000000000000 1.000000000000000 2Gy_vs_0Gy 0
chr20-53926455-53927163 0.001273193893444 -1.166681660130080 0.077000000000000 0.181000000000000 1.000000000000000 2Gy_vs_0Gy 0
chr2-200199257-200200201 0.001275676661545 -1.225427506863970 0.068000000000000 0.167000000000000 1.000000000000000 2Gy_vs_0Gy 0
chr1-2593286-2594465 0.001275696565884 -1.537845004341590 0.055000000000000 0.145000000000000 1.000000000000000 2Gy_vs_0Gy 0
chr12-121893885-121894481 0.001275696565884 -1.537845004341590 0.055000000000000 0.145000000000000 1.000000000000000 2Gy_vs_0Gy 0
chr17-47720735-47721500 0.001280939032255 -1.993957990909250 0.029000000000000 0.101000000000000 1.000000000000000 2Gy_vs_0Gy 0
chrX-136168925-136169810 0.001297939376300 -1.388457610845420 0.045000000000000 0.130000000000000 1.000000000000000 2Gy_vs_0Gy 0
chr19-14573894-14574566 0.001331572715906 -1.343300052811330 0.074000000000000 0.174000000000000 1.000000000000000 2Gy_vs_0Gy 0
chr1-152440643-152441221 0.001333331930127 -1.051529356128870 0.103000000000000 0.217000000000000 1.000000000000000 2Gy_vs_0Gy 0
chr1-110029577-110029897 0.001336830445191 -1.429229219509550 0.065000000000000 0.159000000000000 1.000000000000000 2Gy_vs_0Gy 0
chr4-85543646-85544217 0.001336830445191 -1.429229219509550 0.065000000000000 0.159000000000000 1.000000000000000 2Gy_vs_0Gy 0
chr16-9996091-9996743 0.001338440665659 -1.336399860395380 0.074000000000000 0.174000000000000 1.000000000000000 2Gy_vs_0Gy 0
chr6-36327374-36327994 0.001338478377661 -1.470773874314080 0.055000000000000 0.145000000000000 1.000000000000000 2Gy_vs_0Gy 0
chr20-32980099-32980690 0.001338478377661 -1.470773874314080 0.055000000000000 0.145000000000000 1.000000000000000 2Gy_vs_0Gy 0
chr1-171990201-171991095 0.001343023136903 -1.929839911920820 0.029000000000000 0.101000000000000 1.000000000000000 2Gy_vs_0Gy 0
chr10-11115026-11115818 0.001343023136903 -1.929839911920820 0.029000000000000 0.101000000000000 1.000000000000000 2Gy_vs_0Gy 0
chr19-50315707-50316394 0.001344601069282 -1.110093456332280 0.077000000000000 0.181000000000000 1.000000000000000 2Gy_vs_0Gy 0
chr1-15033183-15033740 0.001347244491793 -1.099402040462310 0.058000000000000 0.152000000000000 1.000000000000000 2Gy_vs_0Gy 0
chr17-21345049-21345777 0.001347860078826 -1.842450205004600 0.029000000000000 0.101000000000000 1.000000000000000 2Gy_vs_0Gy 0
chrX-17295652-17296271 0.001347860078826 -1.842450205004600 0.029000000000000 0.101000000000000 1.000000000000000 2Gy_vs_0Gy 0
chr10-80451913-80452515 0.001354058509635 -1.166870595033880 0.094000000000000 0.203000000000000 1.000000000000000 2Gy_vs_0Gy 0
chr10-75061772-75062917 0.001364015141026 -1.247031033065880 0.106000000000000 0.217000000000000 1.000000000000000 2Gy_vs_0Gy 0
chr11-9808491-9809326 0.001365007396858 -1.055709306598660 0.068000000000000 0.167000000000000 1.000000000000000 2Gy_vs_0Gy 0
chr18-62339232-62340138 0.001366954461172 -1.441747795873470 0.055000000000000 0.145000000000000 1.000000000000000 2Gy_vs_0Gy 0
chr5-168796860-168797312 0.001371973311727 -1.801490509487830 0.029000000000000 0.101000000000000 1.000000000000000 2Gy_vs_0Gy 0
chr6-109240752-109241573 0.001371973311727 -1.801490509487830 0.029000000000000 0.101000000000000 1.000000000000000 2Gy_vs_0Gy 0
chr8-22775238-22775911 0.001371973311727 -1.801490509487830 0.029000000000000 0.101000000000000 1.000000000000000 2Gy_vs_0Gy 0
chr13-95267447-95268286 0.001371973311727 -1.801490509487830 0.029000000000000 0.101000000000000 1.000000000000000 2Gy_vs_0Gy 0
chr16-56991656-56992058 0.001371973311727 -1.801490509487830 0.029000000000000 0.101000000000000 1.000000000000000 2Gy_vs_0Gy 0
chr16-89666847-89667333 0.001371973311727 -1.801490509487830 0.029000000000000 0.101000000000000 1.000000000000000 2Gy_vs_0Gy 0
chr20-56247968-56248465 0.001371973311727 -1.801490509487830 0.029000000000000 0.101000000000000 1.000000000000000 2Gy_vs_0Gy 0
chrX-30712845-30713319 0.001371973311727 -1.801490509487830 0.029000000000000 0.101000000000000 1.000000000000000 2Gy_vs_0Gy 0
chr19-30662011-30662907 0.001382848280314 -1.273842800848780 0.113000000000000 0.225000000000000 1.000000000000000 2Gy_vs_0Gy 0
chr6-125746735-125747104 0.001391350340181 -1.749423681710210 0.029000000000000 0.101000000000000 1.000000000000000 2Gy_vs_0Gy 0
chr11-11787600-11788189 0.001391350340181 -1.749423681710210 0.029000000000000 0.101000000000000 1.000000000000000 2Gy_vs_0Gy 0
chr19-43777379-43778062 0.001391350340181 -1.749423681710210 0.029000000000000 0.101000000000000 1.000000000000000 2Gy_vs_0Gy 0
chrX-15172898-15173740 0.001391350340181 -1.749423681710210 0.029000000000000 0.101000000000000 1.000000000000000 2Gy_vs_0Gy 0
chr4-153223524-153224503 0.001393321613857 -1.167072235002500 0.142000000000000 0.261000000000000 1.000000000000000 2Gy_vs_0Gy 0
chr21-16587744-16588803 0.001393789015600 -1.026208106713100 0.126000000000000 0.246000000000000 1.000000000000000 2Gy_vs_0Gy 0
chr19-2468732-2469888 0.001396344270633 -1.487132556175850 0.029000000000000 0.101000000000000 1.000000000000000 2Gy_vs_0Gy 0
chr2-101972789-101973413 0.001396853081326 -1.712699038199150 0.042000000000000 0.123000000000000 1.000000000000000 2Gy_vs_0Gy 0
chr5-63105615-63106492 0.001396853081326 -1.712699038199150 0.042000000000000 0.123000000000000 1.000000000000000 2Gy_vs_0Gy 0
chr12-6285000-6285327 0.001396853081326 -1.712699038199150 0.042000000000000 0.123000000000000 1.000000000000000 2Gy_vs_0Gy 0
chr7-130904077-130904716 0.001399353230811 -1.020027453385110 0.087000000000000 0.196000000000000 1.000000000000000 2Gy_vs_0Gy 0
chr12-131871873-131872593 0.001406537964339 -1.029405289059460 0.087000000000000 0.196000000000000 1.000000000000000 2Gy_vs_0Gy 0
chr16-28311710-28312560 0.001409767132230 -1.367864721044290 0.065000000000000 0.159000000000000 1.000000000000000 2Gy_vs_0Gy 0
chr14-24215374-24216279 0.001414045272502 -1.131383276688900 0.123000000000000 0.239000000000000 1.000000000000000 2Gy_vs_0Gy 0
chr3-48222920-48223781 0.001416747077925 -1.057408882277540 0.110000000000000 0.225000000000000 1.000000000000000 2Gy_vs_0Gy 0
chr12-100954504-100955659 0.001417804641002 -1.101481022630820 0.119000000000000 0.239000000000000 1.000000000000000 2Gy_vs_0Gy 0
chr11-106670016-106670501 0.001417915088971 -1.705352059399890 0.029000000000000 0.101000000000000 1.000000000000000 2Gy_vs_0Gy 0
chr8-53877267-53878069 0.001419150203981 -1.388457610845420 0.055000000000000 0.145000000000000 1.000000000000000 2Gy_vs_0Gy 0
chr13-44435047-44435914 0.001421206022519 -1.166979936825470 0.123000000000000 0.239000000000000 1.000000000000000 2Gy_vs_0Gy 0
chr5-149646455-149647197 0.001423226100967 -1.310585650525170 0.055000000000000 0.145000000000000 1.000000000000000 2Gy_vs_0Gy 0
chr8-29904720-29905674 0.001423653184697 -1.407342125445290 0.065000000000000 0.159000000000000 1.000000000000000 2Gy_vs_0Gy 0
chr13-100807886-100809272 0.001423653184697 -1.407342125445290 0.065000000000000 0.159000000000000 1.000000000000000 2Gy_vs_0Gy 0
chr12-65947064-65947952 0.001436059832471 -1.649982723583180 0.029000000000000 0.101000000000000 1.000000000000000 2Gy_vs_0Gy 0
chr13-101474302-101474978 0.001436059832471 -1.649982723583180 0.029000000000000 0.101000000000000 1.000000000000000 2Gy_vs_0Gy 0
chr2-130825473-130825965 0.001445141988320 -1.212583692056490 0.090000000000000 0.196000000000000 1.000000000000000 2Gy_vs_0Gy 0
chr1-92079949-92080969 0.001447405807087 -1.051677634355120 0.152000000000000 0.275000000000000 1.000000000000000 2Gy_vs_0Gy 0
chr17-28896672-28897985 0.001449131259154 -1.244884505331790 0.106000000000000 0.217000000000000 1.000000000000000 2Gy_vs_0Gy 0
chr2-217714127-217714709 0.001454228695742 -1.634754696784470 0.042000000000000 0.123000000000000 1.000000000000000 2Gy_vs_0Gy 0
chr9-85038936-85039676 0.001454228695742 -1.634754696784470 0.042000000000000 0.123000000000000 1.000000000000000 2Gy_vs_0Gy 0
chr17-81486155-81486700 0.001454757994942 -1.285491025925760 0.097000000000000 0.203000000000000 1.000000000000000 2Gy_vs_0Gy 0
chr2-238256503-238257161 0.001457455438289 -1.281980422278230 0.065000000000000 0.159000000000000 1.000000000000000 2Gy_vs_0Gy 0
chr2-48693721-48694826 0.001467822461828 -1.207517610069690 0.106000000000000 0.217000000000000 1.000000000000000 2Gy_vs_0Gy 0
chr9-136595686-136596834 0.001474932031512 -1.606029004297600 0.042000000000000 0.123000000000000 1.000000000000000 2Gy_vs_0Gy 0
chr10-67855103-67855884 0.001474932031512 -1.606029004297600 0.042000000000000 0.123000000000000 1.000000000000000 2Gy_vs_0Gy 0
chr2-241268810-241269419 0.001480889559203 -1.209899493227590 0.100000000000000 0.210000000000000 1.000000000000000 2Gy_vs_0Gy 0
chr17-17415996-17416901 0.001487758753845 -1.122473234443680 0.100000000000000 0.210000000000000 1.000000000000000 2Gy_vs_0Gy 0
chr1-25017396-25018236 0.001491190275291 -1.123819610211270 0.100000000000000 0.210000000000000 1.000000000000000 2Gy_vs_0Gy 0
chr2-164783401-164784735 0.001497933065883 -1.297581716908940 0.065000000000000 0.159000000000000 1.000000000000000 2Gy_vs_0Gy 0
chr10-7855038-7855823 0.001501469144881 -2.070237573668030 0.026000000000000 0.094000000000000 1.000000000000000 2Gy_vs_0Gy 0
chr4-110088649-110088944 0.001510479743594 -1.512884577978480 0.029000000000000 0.101000000000000 1.000000000000000 2Gy_vs_0Gy 0
chr19-47706972-47707661 0.001510654994992 -1.223161178233490 0.074000000000000 0.174000000000000 1.000000000000000 2Gy_vs_0Gy 0
chr2-189580250-189581653 0.001513012671651 -1.514202661760180 0.071000000000000 0.167000000000000 1.000000000000000 2Gy_vs_0Gy 0
chr1-37487084-37487690 0.001524394506868 -1.215631668542570 0.090000000000000 0.196000000000000 1.000000000000000 2Gy_vs_0Gy 0
chr11-128240322-128240895 0.001525164322861 -4.126042120741110 0.003000000000000 0.043000000000000 1.000000000000000 2Gy_vs_0Gy 0
chr17-28914410-28915001 0.001526514414030 -1.625143729412190 0.052000000000000 0.138000000000000 1.000000000000000 2Gy_vs_0Gy 0
chr18-8945435-8946428 0.001526543724023 -1.015032126558040 0.110000000000000 0.225000000000000 1.000000000000000 2Gy_vs_0Gy 0
chr1-199272181-199273083 0.001530975386540 -1.993957990909250 0.026000000000000 0.094000000000000 1.000000000000000 2Gy_vs_0Gy 0
chr16-54657264-54657775 0.001531316761762 -1.281980422278230 0.065000000000000 0.159000000000000 1.000000000000000 2Gy_vs_0Gy 0
chr1-49098686-49099156 0.001534667339105 -3.933751908211110 0.003000000000000 0.043000000000000 1.000000000000000 2Gy_vs_0Gy 0
chr1-243440360-243440879 0.001534667339105 -3.933751908211110 0.003000000000000 0.043000000000000 1.000000000000000 2Gy_vs_0Gy 0
chr3-185280767-185281043 0.001534667339105 -3.933751908211110 0.003000000000000 0.043000000000000 1.000000000000000 2Gy_vs_0Gy 0
chr5-115471717-115471991 0.001534667339105 -3.933751908211110 0.003000000000000 0.043000000000000 1.000000000000000 2Gy_vs_0Gy 0
chr5-171579926-171581136 0.001534667339105 -3.933751908211110 0.003000000000000 0.043000000000000 1.000000000000000 2Gy_vs_0Gy 0
chr6-160398548-160399171 0.001534667339105 -3.933751908211110 0.003000000000000 0.043000000000000 1.000000000000000 2Gy_vs_0Gy 0
chr7-126792340-126792858 0.001534667339105 -3.933751908211110 0.003000000000000 0.043000000000000 1.000000000000000 2Gy_vs_0Gy 0
chr8-131179721-131180178 0.001534667339105 -3.933751908211110 0.003000000000000 0.043000000000000 1.000000000000000 2Gy_vs_0Gy 0
chr9-99023826-99024122 0.001534667339105 -3.933751908211110 0.003000000000000 0.043000000000000 1.000000000000000 2Gy_vs_0Gy 0
chr15-80301008-80301769 0.001534667339105 -4.126042120741110 0.003000000000000 0.043000000000000 1.000000000000000 2Gy_vs_0Gy 0
chr10-72337139-72337430 0.001535337350648 -1.528084662882930 0.042000000000000 0.123000000000000 1.000000000000000 2Gy_vs_0Gy 0
chr17-30478888-30479439 0.001542452405723 -1.601936019662390 0.052000000000000 0.138000000000000 1.000000000000000 2Gy_vs_0Gy 0
chr1-39230360-39231147 0.001544832884126 -3.711832505017880 0.003000000000000 0.043000000000000 1.000000000000000 2Gy_vs_0Gy 0
chr1-46719798-46720009 0.001544832884126 -3.711832505017880 0.003000000000000 0.043000000000000 1.000000000000000 2Gy_vs_0Gy 0
chr1-97101546-97101948 0.001544832884126 -3.711832505017880 0.003000000000000 0.043000000000000 1.000000000000000 2Gy_vs_0Gy 0
chr1-115882950-115883677 0.001544832884126 -3.711832505017880 0.003000000000000 0.043000000000000 1.000000000000000 2Gy_vs_0Gy 0
chr1-161266089-161266605 0.001544832884126 -3.711832505017880 0.003000000000000 0.043000000000000 1.000000000000000 2Gy_vs_0Gy 0
chr1-228155004-228155485 0.001544832884126 -3.711832505017880 0.003000000000000 0.043000000000000 1.000000000000000 2Gy_vs_0Gy 0
chr2-95484082-95484397 0.001544832884126 -3.711832505017880 0.003000000000000 0.043000000000000 1.000000000000000 2Gy_vs_0Gy 0
chr2-173939598-173940111 0.001544832884126 -3.711832505017880 0.003000000000000 0.043000000000000 1.000000000000000 2Gy_vs_0Gy 0
chr2-216281131-216281638 0.001544832884126 -3.711832505017880 0.003000000000000 0.043000000000000 1.000000000000000 2Gy_vs_0Gy 0
chr3-1300137-1300395 0.001544832884126 -3.711832505017880 0.003000000000000 0.043000000000000 1.000000000000000 2Gy_vs_0Gy 0
chr3-15287643-15287874 0.001544832884126 -3.711832505017880 0.003000000000000 0.043000000000000 1.000000000000000 2Gy_vs_0Gy 0
chr3-62436805-62437112 0.001544832884126 -3.711832505017880 0.003000000000000 0.043000000000000 1.000000000000000 2Gy_vs_0Gy 0
chr3-64464730-64465731 0.001544832884126 -3.711832505017880 0.003000000000000 0.043000000000000 1.000000000000000 2Gy_vs_0Gy 0
chr3-105324252-105324811 0.001544832884126 -3.711832505017880 0.003000000000000 0.043000000000000 1.000000000000000 2Gy_vs_0Gy 0
chr3-114178681-114179050 0.001544832884126 -3.711832505017880 0.003000000000000 0.043000000000000 1.000000000000000 2Gy_vs_0Gy 0
chr3-153827271-153827898 0.001544832884126 -3.711832505017880 0.003000000000000 0.043000000000000 1.000000000000000 2Gy_vs_0Gy 0
chr3-159953695-159954008 0.001544832884126 -3.711832505017880 0.003000000000000 0.043000000000000 1.000000000000000 2Gy_vs_0Gy 0
chr3-171772438-171772742 0.001544832884126 -3.711832505017880 0.003000000000000 0.043000000000000 1.000000000000000 2Gy_vs_0Gy 0
chr3-186285943-186286476 0.001544832884126 -3.711832505017880 0.003000000000000 0.043000000000000 1.000000000000000 2Gy_vs_0Gy 0
chr3-190432193-190432563 0.001544832884126 -3.711832505017880 0.003000000000000 0.043000000000000 1.000000000000000 2Gy_vs_0Gy 0
chr4-27873175-27873825 0.001544832884126 -3.711832505017880 0.003000000000000 0.043000000000000 1.000000000000000 2Gy_vs_0Gy 0
chr4-57213871-57214086 0.001544832884126 -3.711832505017880 0.003000000000000 0.043000000000000 1.000000000000000 2Gy_vs_0Gy 0
chr4-83128319-83128897 0.001544832884126 -3.711832505017880 0.003000000000000 0.043000000000000 1.000000000000000 2Gy_vs_0Gy 0
chr4-101458964-101459540 0.001544832884126 -3.711832505017880 0.003000000000000 0.043000000000000 1.000000000000000 2Gy_vs_0Gy 0
chr4-163484865-163485161 0.001544832884126 -3.711832505017880 0.003000000000000 0.043000000000000 1.000000000000000 2Gy_vs_0Gy 0
chr5-16550385-16550642 0.001544832884126 -3.711832505017880 0.003000000000000 0.043000000000000 1.000000000000000 2Gy_vs_0Gy 0
chr5-40960035-40960445 0.001544832884126 -3.711832505017880 0.003000000000000 0.043000000000000 1.000000000000000 2Gy_vs_0Gy 0
chr5-72463440-72463772 0.001544832884126 -3.711832505017880 0.003000000000000 0.043000000000000 1.000000000000000 2Gy_vs_0Gy 0
chr5-76353731-76354155 0.001544832884126 -3.711832505017880 0.003000000000000 0.043000000000000 1.000000000000000 2Gy_vs_0Gy 0
chr5-89396627-89397375 0.001544832884126 -3.711832505017880 0.003000000000000 0.043000000000000 1.000000000000000 2Gy_vs_0Gy 0
chr5-139598041-139598268 0.001544832884126 -3.711832505017880 0.003000000000000 0.043000000000000 1.000000000000000 2Gy_vs_0Gy 0
chr5-140298172-140298564 0.001544832884126 -3.711832505017880 0.003000000000000 0.043000000000000 1.000000000000000 2Gy_vs_0Gy 0
chr5-179654938-179655218 0.001544832884126 -3.711832505017880 0.003000000000000 0.043000000000000 1.000000000000000 2Gy_vs_0Gy 0
chr6-1396992-1397308 0.001544832884126 -3.711832505017880 0.003000000000000 0.043000000000000 1.000000000000000 2Gy_vs_0Gy 0
chr6-46956724-46957226 0.001544832884126 -3.711832505017880 0.003000000000000 0.043000000000000 1.000000000000000 2Gy_vs_0Gy 0
chr7-859301-859642 0.001544832884126 -3.711832505017880 0.003000000000000 0.043000000000000 1.000000000000000 2Gy_vs_0Gy 0
chr7-33421478-33421678 0.001544832884126 -3.711832505017880 0.003000000000000 0.043000000000000 1.000000000000000 2Gy_vs_0Gy 0
chr7-87210619-87210818 0.001544832884126 -3.711832505017880 0.003000000000000 0.043000000000000 1.000000000000000 2Gy_vs_0Gy 0
chr7-140165354-140165972 0.001544832884126 -3.711832505017880 0.003000000000000 0.043000000000000 1.000000000000000 2Gy_vs_0Gy 0
chr8-18814157-18814873 0.001544832884126 -3.711832505017880 0.003000000000000 0.043000000000000 1.000000000000000 2Gy_vs_0Gy 0
chr8-25978711-25979415 0.001544832884126 -3.711832505017880 0.003000000000000 0.043000000000000 1.000000000000000 2Gy_vs_0Gy 0
chr8-39241334-39241936 0.001544832884126 -3.711832505017880 0.003000000000000 0.043000000000000 1.000000000000000 2Gy_vs_0Gy 0
chr8-118025896-118026319 0.001544832884126 -3.711832505017880 0.003000000000000 0.043000000000000 1.000000000000000 2Gy_vs_0Gy 0
chr8-122773632-122774137 0.001544832884126 -3.711832505017880 0.003000000000000 0.043000000000000 1.000000000000000 2Gy_vs_0Gy 0
chr9-15873615-15873886 0.001544832884126 -3.711832505017880 0.003000000000000 0.043000000000000 1.000000000000000 2Gy_vs_0Gy 0
chr9-36980280-36980891 0.001544832884126 -3.711832505017880 0.003000000000000 0.043000000000000 1.000000000000000 2Gy_vs_0Gy 0
chr9-77751474-77751768 0.001544832884126 -3.711832505017880 0.003000000000000 0.043000000000000 1.000000000000000 2Gy_vs_0Gy 0
chr9-110320876-110321369 0.001544832884126 -3.711832505017880 0.003000000000000 0.043000000000000 1.000000000000000 2Gy_vs_0Gy 0
chr9-127489795-127490026 0.001544832884126 -3.711832505017880 0.003000000000000 0.043000000000000 1.000000000000000 2Gy_vs_0Gy 0
chr10-63671092-63671576 0.001544832884126 -3.711832505017880 0.003000000000000 0.043000000000000 1.000000000000000 2Gy_vs_0Gy 0
chr10-82866324-82866831 0.001544832884126 -3.711832505017880 0.003000000000000 0.043000000000000 1.000000000000000 2Gy_vs_0Gy 0
chr10-101079078-101079371 0.001544832884126 -3.711832505017880 0.003000000000000 0.043000000000000 1.000000000000000 2Gy_vs_0Gy 0
chr11-10175906-10176141 0.001544832884126 -3.711832505017880 0.003000000000000 0.043000000000000 1.000000000000000 2Gy_vs_0Gy 0
chr11-64386191-64386682 0.001544832884126 -3.711832505017880 0.003000000000000 0.043000000000000 1.000000000000000 2Gy_vs_0Gy 0
chr12-55933229-55933490 0.001544832884126 -3.711832505017880 0.003000000000000 0.043000000000000 1.000000000000000 2Gy_vs_0Gy 0
chr12-91413493-91413882 0.001544832884126 -3.711832505017880 0.003000000000000 0.043000000000000 1.000000000000000 2Gy_vs_0Gy 0
chr12-122206067-122206266 0.001544832884126 -3.711832505017880 0.003000000000000 0.043000000000000 1.000000000000000 2Gy_vs_0Gy 0
chr12-127642156-127642595 0.001544832884126 -3.711832505017880 0.003000000000000 0.043000000000000 1.000000000000000 2Gy_vs_0Gy 0
chr12-128098769-128099058 0.001544832884126 -3.711832505017880 0.003000000000000 0.043000000000000 1.000000000000000 2Gy_vs_0Gy 0
chr13-81017375-81017856 0.001544832884126 -3.711832505017880 0.003000000000000 0.043000000000000 1.000000000000000 2Gy_vs_0Gy 0
chr13-108743119-108743791 0.001544832884126 -3.711832505017880 0.003000000000000 0.043000000000000 1.000000000000000 2Gy_vs_0Gy 0
chr14-37579180-37579627 0.001544832884126 -3.711832505017880 0.003000000000000 0.043000000000000 1.000000000000000 2Gy_vs_0Gy 0
chr15-82316691-82317715 0.001544832884126 -3.711832505017880 0.003000000000000 0.043000000000000 1.000000000000000 2Gy_vs_0Gy 0
chr16-54469271-54469679 0.001544832884126 -3.711832505017880 0.003000000000000 0.043000000000000 1.000000000000000 2Gy_vs_0Gy 0
chr19-35557695-35558299 0.001544832884126 -3.711832505017880 0.003000000000000 0.043000000000000 1.000000000000000 2Gy_vs_0Gy 0
chr19-39228419-39228884 0.001544832884126 -3.711832505017880 0.003000000000000 0.043000000000000 1.000000000000000 2Gy_vs_0Gy 0
chr20-8534058-8534904 0.001544832884126 -3.711832505017880 0.003000000000000 0.043000000000000 1.000000000000000 2Gy_vs_0Gy 0
chr21-18493453-18493857 0.001544832884126 -3.711832505017880 0.003000000000000 0.043000000000000 1.000000000000000 2Gy_vs_0Gy 0
chrX-24310855-24311419 0.001544832884126 -3.711832505017880 0.003000000000000 0.043000000000000 1.000000000000000 2Gy_vs_0Gy 0
chr4-119296536-119296820 0.001545963588872 -1.970796615541000 0.026000000000000 0.094000000000000 1.000000000000000 2Gy_vs_0Gy 0
chr9-103183474-103184120 0.001545963588872 -1.970796615541000 0.026000000000000 0.094000000000000 1.000000000000000 2Gy_vs_0Gy 0
chr9-136690814-136691138 0.001545963588872 -1.970796615541000 0.026000000000000 0.094000000000000 1.000000000000000 2Gy_vs_0Gy 0
chr11-92383197-92383734 0.001554960476432 -1.116143375255400 0.084000000000000 0.188000000000000 1.000000000000000 2Gy_vs_0Gy 0
chr5-33299459-33300837 0.001562072971172 -1.234102101484590 0.126000000000000 0.239000000000000 1.000000000000000 2Gy_vs_0Gy 0
chr17-68053578-68054912 0.001570594404420 -1.993957990909250 0.026000000000000 0.094000000000000 1.000000000000000 2Gy_vs_0Gy 0
chrX-48589296-48590120 0.001592079637783 -1.223161178233490 0.074000000000000 0.174000000000000 1.000000000000000 2Gy_vs_0Gy 0
chr2-240579600-240580535 0.001592446058880 -1.022669416589810 0.116000000000000 0.232000000000000 1.000000000000000 2Gy_vs_0Gy 0
chr1-10941941-10942355 0.001593108640338 -1.029405289059460 0.084000000000000 0.188000000000000 1.000000000000000 2Gy_vs_0Gy 0
chr6-142297951-142298688 0.001595623397445 -1.006741189468420 0.165000000000000 0.290000000000000 1.000000000000000 2Gy_vs_0Gy 0
chr1-161071898-161072165 0.001598204276645 -1.863990690925800 0.026000000000000 0.094000000000000 1.000000000000000 2Gy_vs_0Gy 0
chr3-40263086-40264231 0.001598204276645 -1.863990690925800 0.026000000000000 0.094000000000000 1.000000000000000 2Gy_vs_0Gy 0
chr4-141965748-141966325 0.001598204276645 -1.863990690925800 0.026000000000000 0.094000000000000 1.000000000000000 2Gy_vs_0Gy 0
chr7-24858119-24858888 0.001598204276645 -1.863990690925800 0.026000000000000 0.094000000000000 1.000000000000000 2Gy_vs_0Gy 0
chr12-47377436-47377952 0.001598204276645 -1.863990690925800 0.026000000000000 0.094000000000000 1.000000000000000 2Gy_vs_0Gy 0
chr19-11496204-11496997 0.001600229252221 -1.166608262819220 0.074000000000000 0.174000000000000 1.000000000000000 2Gy_vs_0Gy 0
chr9-27945408-27945801 0.001604053198154 -2.156082985601660 0.003000000000000 0.043000000000000 1.000000000000000 2Gy_vs_0Gy 0
chr3-197305700-197306924 0.001616317552372 -1.112262222012930 0.074000000000000 0.174000000000000 1.000000000000000 2Gy_vs_0Gy 0
chr14-53315837-53316995 0.001618747772909 -1.010903166436040 0.116000000000000 0.232000000000000 1.000000000000000 2Gy_vs_0Gy 0
chr2-101761658-101763009 0.001620494411522 -1.428761503718350 0.042000000000000 0.123000000000000 1.000000000000000 2Gy_vs_0Gy 0
chr17-55356380-55357099 0.001623046924025 -1.801490509487830 0.026000000000000 0.094000000000000 1.000000000000000 2Gy_vs_0Gy 0
chrX-40094481-40094770 0.001623046924025 -1.801490509487830 0.026000000000000 0.094000000000000 1.000000000000000 2Gy_vs_0Gy 0
chr15-70596129-70597562 0.001625563665919 -1.248539350026990 0.042000000000000 0.123000000000000 1.000000000000000 2Gy_vs_0Gy 0
chr14-69101095-69101853 0.001630222413645 -1.324108474292700 0.081000000000000 0.181000000000000 1.000000000000000 2Gy_vs_0Gy 0
chr7-92790797-92791794 0.001649715966967 -1.254251301111180 0.097000000000000 0.203000000000000 1.000000000000000 2Gy_vs_0Gy 0
chr3-65793576-65794400 0.001651079013336 -1.901838502493960 0.039000000000000 0.116000000000000 1.000000000000000 2Gy_vs_0Gy 0
chr11-63841561-63841896 0.001658717431292 -1.076689605789290 0.084000000000000 0.188000000000000 1.000000000000000 2Gy_vs_0Gy 0
chr3-78108086-78109273 0.001670850077615 -1.694684584872630 0.026000000000000 0.094000000000000 1.000000000000000 2Gy_vs_0Gy 0
chr3-47404776-47405501 0.001672692828771 -1.487730642422640 0.052000000000000 0.138000000000000 1.000000000000000 2Gy_vs_0Gy 0
chr17-16988182-16989018 0.001676756175584 -1.166473170489830 0.065000000000000 0.159000000000000 1.000000000000000 2Gy_vs_0Gy 0
chr19-892438-893737 0.001686305511960 -1.032790850707230 0.129000000000000 0.246000000000000 1.000000000000000 2Gy_vs_0Gy 0
chr8-133776530-133777597 0.001686369157063 -1.253440926315130 0.042000000000000 0.123000000000000 1.000000000000000 2Gy_vs_0Gy 0
chr11-113006669-113007372 0.001687393242357 -2.262087318886460 0.023000000000000 0.087000000000000 1.000000000000000 2Gy_vs_0Gy 0
chr12-121786250-121786846 0.001689771132093 -1.441747795873470 0.061000000000000 0.152000000000000 1.000000000000000 2Gy_vs_0Gy 0
chr1-42914081-42915046 0.001690368329699 -1.470773874314080 0.052000000000000 0.138000000000000 1.000000000000000 2Gy_vs_0Gy 0
chr2-145006902-145008047 0.001698221856746 -1.166714429929410 0.074000000000000 0.174000000000000 1.000000000000000 2Gy_vs_0Gy 0
chr3-8792527-8793605 0.001702430275975 -1.429229219509550 0.061000000000000 0.152000000000000 1.000000000000000 2Gy_vs_0Gy 0
chr13-44904873-44905407 0.001707848079278 -1.455528740872930 0.052000000000000 0.138000000000000 1.000000000000000 2Gy_vs_0Gy 0
chr3-115518162-115519203 0.001713821143204 -1.166995050804400 0.126000000000000 0.239000000000000 1.000000000000000 2Gy_vs_0Gy 0
chr1-30854026-30854434 0.001714347116506 -1.318611051614980 0.087000000000000 0.188000000000000 1.000000000000000 2Gy_vs_0Gy 0
chr17-1754923-1755734 0.001714954718645 -1.749945935168910 0.039000000000000 0.116000000000000 1.000000000000000 2Gy_vs_0Gy 0
chr20-51585730-51586993 0.001728937714788 -1.111651565595190 0.145000000000000 0.261000000000000 1.000000000000000 2Gy_vs_0Gy 0
chr3-29099091-29100567 0.001732925999830 -2.162646360759430 0.023000000000000 0.087000000000000 1.000000000000000 2Gy_vs_0Gy 0
chr12-76309970-76310509 0.001736519140164 -1.612325536105510 0.026000000000000 0.094000000000000 1.000000000000000 2Gy_vs_0Gy 0
chr18-12278291-12279594 0.001738140690679 -1.121041413672880 0.090000000000000 0.196000000000000 1.000000000000000 2Gy_vs_0Gy 0
chr1-226526604-226527113 0.001739326527500 -1.712699038199150 0.039000000000000 0.116000000000000 1.000000000000000 2Gy_vs_0Gy 0
chr2-165791632-165792157 0.001779176384560 -1.253440926315130 0.042000000000000 0.123000000000000 1.000000000000000 2Gy_vs_0Gy 0
chr1-58062542-58063388 0.001779501647875 -2.055840436144230 0.023000000000000 0.087000000000000 1.000000000000000 2Gy_vs_0Gy 0
chr2-107932245-107932781 0.001779501647875 -2.055840436144230 0.023000000000000 0.087000000000000 1.000000000000000 2Gy_vs_0Gy 0
chr4-133316762-133317230 0.001779501647875 -2.055840436144230 0.023000000000000 0.087000000000000 1.000000000000000 2Gy_vs_0Gy 0
chr5-133688367-133688854 0.001779501647875 -2.055840436144230 0.023000000000000 0.087000000000000 1.000000000000000 2Gy_vs_0Gy 0
chr9-18018068-18018643 0.001779501647875 -2.162646360759430 0.023000000000000 0.087000000000000 1.000000000000000 2Gy_vs_0Gy 0
chr22-21764363-21764740 0.001779501647875 -2.055840436144230 0.023000000000000 0.087000000000000 1.000000000000000 2Gy_vs_0Gy 0
chrX-7987231-7988234 0.001779501647875 -2.055840436144230 0.023000000000000 0.087000000000000 1.000000000000000 2Gy_vs_0Gy 0
chr1-22500183-22500875 0.001781007403401 -1.667548786386450 0.039000000000000 0.116000000000000 1.000000000000000 2Gy_vs_0Gy 0
chr4-52244038-52245227 0.001781007403401 -1.749945935168910 0.039000000000000 0.116000000000000 1.000000000000000 2Gy_vs_0Gy 0
chr11-86575480-86575820 0.001781007403401 -1.667548786386450 0.039000000000000 0.116000000000000 1.000000000000000 2Gy_vs_0Gy 0
chr3-158801344-158802682 0.001786317253012 -1.038787530557140 0.135000000000000 0.254000000000000 1.000000000000000 2Gy_vs_0Gy 0
chr10-74898165-74898972 0.001788465901105 -1.900931467614860 0.023000000000000 0.087000000000000 1.000000000000000 2Gy_vs_0Gy 0
chr4-83569298-83570605 0.001788476789488 -1.114273331731680 0.090000000000000 0.196000000000000 1.000000000000000 2Gy_vs_0Gy 0
chr12-102630928-102631791 0.001791093831510 -1.367864721044290 0.061000000000000 0.152000000000000 1.000000000000000 2Gy_vs_0Gy 0
chr17-79609820-79611101 0.001791093831510 -1.367864721044290 0.061000000000000 0.152000000000000 1.000000000000000 2Gy_vs_0Gy 0
chr6-148538180-148539114 0.001792230726835 -1.091042779125050 0.106000000000000 0.217000000000000 1.000000000000000 2Gy_vs_0Gy 0
chr3-58051101-58051533 0.001797740492028 -1.310585650525170 0.052000000000000 0.138000000000000 1.000000000000000 2Gy_vs_0Gy 0
chr2-159084091-159085979 0.001798312234417 -1.105700707633730 0.132000000000000 0.246000000000000 1.000000000000000 2Gy_vs_0Gy 0
chr3-15377897-15378594 0.001805044233881 -1.004851218970540 0.135000000000000 0.254000000000000 1.000000000000000 2Gy_vs_0Gy 0
chr8-18786330-18787179 0.001830299243374 -1.782158173353750 0.048000000000000 0.130000000000000 1.000000000000000 2Gy_vs_0Gy 0
chr5-81778474-81779717 0.001830311848110 -1.718067158032960 0.048000000000000 0.130000000000000 1.000000000000000 2Gy_vs_0Gy 0
chr5-37771208-37772280 0.001833171513851 -1.940490700781490 0.023000000000000 0.087000000000000 1.000000000000000 2Gy_vs_0Gy 0
chr6-78758160-78758799 0.001833171513851 -1.940490700781490 0.023000000000000 0.087000000000000 1.000000000000000 2Gy_vs_0Gy 0
chr6-155529835-155530547 0.001833171513851 -1.940490700781490 0.023000000000000 0.087000000000000 1.000000000000000 2Gy_vs_0Gy 0
chr8-73665334-73665801 0.001833171513851 -1.940490700781490 0.023000000000000 0.087000000000000 1.000000000000000 2Gy_vs_0Gy 0
chr10-121428620-121429219 0.001833171513851 -1.940490700781490 0.023000000000000 0.087000000000000 1.000000000000000 2Gy_vs_0Gy 0
chr3-71460615-71461818 0.001849129681261 -1.689234744732990 0.048000000000000 0.130000000000000 1.000000000000000 2Gy_vs_0Gy 0
chr16-1102840-1103340 0.001850896967994 -1.326483691441670 0.052000000000000 0.138000000000000 1.000000000000000 2Gy_vs_0Gy 0
chr10-67602065-67602680 0.001853211799367 -1.166714429929410 0.081000000000000 0.181000000000000 1.000000000000000 2Gy_vs_0Gy 0
chr18-9827586-9828576 0.001853211799367 -1.166714429929410 0.081000000000000 0.181000000000000 1.000000000000000 2Gy_vs_0Gy 0
chr18-35682255-35683931 0.001853526096813 -1.067285127170440 0.090000000000000 0.196000000000000 1.000000000000000 2Gy_vs_0Gy 0
chr5-139138565-139139218 0.001862864122625 -1.580159079470230 0.039000000000000 0.116000000000000 1.000000000000000 2Gy_vs_0Gy 0
chr6-13766085-13766526 0.001862864122625 -1.580159079470230 0.039000000000000 0.116000000000000 1.000000000000000 2Gy_vs_0Gy 0
chr22-40036532-40036990 0.001869822466344 -1.634754696784470 0.039000000000000 0.116000000000000 1.000000000000000 2Gy_vs_0Gy 0
chr1-68206902-68207663 0.001875797664137 -1.552357548002020 0.039000000000000 0.116000000000000 1.000000000000000 2Gy_vs_0Gy 0
chr5-126445036-126446022 0.001875797664137 -1.552357548002020 0.039000000000000 0.116000000000000 1.000000000000000 2Gy_vs_0Gy 0
chr22-36352647-36353440 0.001875797664137 -1.552357548002020 0.039000000000000 0.116000000000000 1.000000000000000 2Gy_vs_0Gy 0
chrX-54179228-54179478 0.001875797664137 -1.552357548002020 0.039000000000000 0.116000000000000 1.000000000000000 2Gy_vs_0Gy 0
chr6-86936543-86937777 0.001894941843793 -1.122473234443680 0.097000000000000 0.203000000000000 1.000000000000000 2Gy_vs_0Gy 0
chr5-116695992-116696745 0.001897852058204 -1.297581716908940 0.061000000000000 0.152000000000000 1.000000000000000 2Gy_vs_0Gy 0
chr1-223698238-223698508 0.001900714683011 -1.227886611641920 0.071000000000000 0.167000000000000 1.000000000000000 2Gy_vs_0Gy 0
chr1-76024373-76025050 0.001903903786387 -1.117886693401710 0.097000000000000 0.203000000000000 1.000000000000000 2Gy_vs_0Gy 0
chr11-43987247-43988308 0.001907508537562 -1.273506908061430 0.071000000000000 0.167000000000000 1.000000000000000 2Gy_vs_0Gy 0
chr22-18156974-18157977 0.001908614233853 -1.206424512471900 0.116000000000000 0.225000000000000 1.000000000000000 2Gy_vs_0Gy 0
chr17-14199403-14200224 0.001909307817800 -1.300009950840400 0.087000000000000 0.188000000000000 1.000000000000000 2Gy_vs_0Gy 0
chr1-59600920-59601505 0.001914085215478 -1.748640955563060 0.023000000000000 0.087000000000000 1.000000000000000 2Gy_vs_0Gy 0
chr2-100264930-100265472 0.001914085215478 -1.748640955563060 0.023000000000000 0.087000000000000 1.000000000000000 2Gy_vs_0Gy 0
chr6-98648333-98648775 0.001914085215478 -1.748640955563060 0.023000000000000 0.087000000000000 1.000000000000000 2Gy_vs_0Gy 0
chr3-122563563-122564911 0.001926597081204 -1.105700707633730 0.132000000000000 0.246000000000000 1.000000000000000 2Gy_vs_0Gy 0
chr8-130442805-130444085 0.001939857370098 -1.062221574788630 0.168000000000000 0.290000000000000 1.000000000000000 2Gy_vs_0Gy 0
chr6-164108917-164109993 0.001942644497260 -1.618525735508150 0.058000000000000 0.145000000000000 1.000000000000000 2Gy_vs_0Gy 0
chr15-58475491-58475996 0.001946735702101 -1.215631668542570 0.087000000000000 0.188000000000000 1.000000000000000 2Gy_vs_0Gy 0
chr1-9852060-9853171 0.001948076291713 -1.561972820093880 0.058000000000000 0.145000000000000 1.000000000000000 2Gy_vs_0Gy 0
chr2-112725870-112727055 0.001959313761488 -1.206424512471900 0.097000000000000 0.203000000000000 1.000000000000000 2Gy_vs_0Gy 0
chr17-77478288-77478590 0.001959713577828 -2.277173095427710 0.019000000000000 0.080000000000000 1.000000000000000 2Gy_vs_0Gy 0
chr7-136527687-136528686 0.001967850857526 -1.114273331731680 0.081000000000000 0.181000000000000 1.000000000000000 2Gy_vs_0Gy 0
chr3-126287195-126288677 0.001974020769591 -1.054545549554220 0.119000000000000 0.232000000000000 1.000000000000000 2Gy_vs_0Gy 0
chr5-136643663-136644404 0.001975327017837 2.242213304950410 0.097000000000000 0.014000000000000 1.000000000000000 2Gy_vs_0Gy 0
chr2-149884747-149885903 0.001977683771215 -1.020027453385110 0.090000000000000 0.196000000000000 1.000000000000000 2Gy_vs_0Gy 0
chr6-82396688-82398524 0.001978368669306 -1.024870369887150 0.090000000000000 0.196000000000000 1.000000000000000 2Gy_vs_0Gy 0
chr5-65121779-65122418 0.001987467719752 -1.000543405603410 0.148000000000000 0.268000000000000 1.000000000000000 2Gy_vs_0Gy 0
chr3-30511303-30512067 0.001990651617299 -1.259841365841830 0.094000000000000 0.196000000000000 1.000000000000000 2Gy_vs_0Gy 0
chr12-124506059-124507154 0.001993339287237 -1.166929696023250 0.110000000000000 0.217000000000000 1.000000000000000 2Gy_vs_0Gy 0
chr19-42313019-42313915 0.001995824333741 -1.233490701588140 0.061000000000000 0.152000000000000 1.000000000000000 2Gy_vs_0Gy 0
chr11-43278250-43278965 0.001996680879464 -1.580654071043400 0.048000000000000 0.130000000000000 1.000000000000000 2Gy_vs_0Gy 0
chr6-19410313-19410812 0.002006833796218 -2.161823360064970 0.019000000000000 0.080000000000000 1.000000000000000 2Gy_vs_0Gy 0
chr6-47656060-47656618 0.002006833796218 -2.161823360064970 0.019000000000000 0.080000000000000 1.000000000000000 2Gy_vs_0Gy 0
chr9-96116022-96117053 0.002006833796218 -2.161823360064970 0.019000000000000 0.080000000000000 1.000000000000000 2Gy_vs_0Gy 0
chr10-83776102-83777139 0.002006833796218 -2.161823360064970 0.019000000000000 0.080000000000000 1.000000000000000 2Gy_vs_0Gy 0
chr12-104277269-104278012 0.002006833796218 -2.161823360064970 0.019000000000000 0.080000000000000 1.000000000000000 2Gy_vs_0Gy 0
chr6-30748432-30749201 0.002013487214242 -1.101481022630820 0.132000000000000 0.246000000000000 1.000000000000000 2Gy_vs_0Gy 0
chr7-31493272-31494213 0.002014762888077 -3.469327350434100 0.006000000000000 0.051000000000000 1.000000000000000 2Gy_vs_0Gy 0
chr12-113135430-113136384 0.002017440162595 -1.558072599384680 0.048000000000000 0.130000000000000 1.000000000000000 2Gy_vs_0Gy 0
chr10-132319838-132320811 0.002018303469242 -1.166566981108820 0.071000000000000 0.167000000000000 1.000000000000000 2Gy_vs_0Gy 0
chr3-147929914-147930796 0.002020465071024 -1.057408882277540 0.126000000000000 0.239000000000000 1.000000000000000 2Gy_vs_0Gy 0
chr4-185810679-185812392 0.002026916855081 -1.079444336249980 0.097000000000000 0.203000000000000 1.000000000000000 2Gy_vs_0Gy 0
chr2-36756090-36757165 0.002027809342478 -1.166608262819220 0.071000000000000 0.167000000000000 1.000000000000000 2Gy_vs_0Gy 0
chr1-38489820-38490118 0.002036673160874 -3.317545148463840 0.006000000000000 0.051000000000000 1.000000000000000 2Gy_vs_0Gy 0
chr1-173249052-173249899 0.002049381456238 -1.048347718306790 0.113000000000000 0.225000000000000 1.000000000000000 2Gy_vs_0Gy 0
chr11-96228415-96229589 0.002050393505560 -1.358297807184250 0.039000000000000 0.116000000000000 1.000000000000000 2Gy_vs_0Gy 0
chr1-61287706-61288108 0.002058718112116 -3.147896213813060 0.006000000000000 0.051000000000000 1.000000000000000 2Gy_vs_0Gy 0
chr2-235570050-235570594 0.002058718112116 -3.147896213813060 0.006000000000000 0.051000000000000 1.000000000000000 2Gy_vs_0Gy 0
chr3-4756198-4756855 0.002058718112116 -3.147896213813060 0.006000000000000 0.051000000000000 1.000000000000000 2Gy_vs_0Gy 0
chr3-71101050-71101365 0.002058718112116 -3.147896213813060 0.006000000000000 0.051000000000000 1.000000000000000 2Gy_vs_0Gy 0
chr4-120265400-120266298 0.002058718112116 -3.147896213813060 0.006000000000000 0.051000000000000 1.000000000000000 2Gy_vs_0Gy 0
chr4-157819439-157820047 0.002058718112116 -3.147896213813060 0.006000000000000 0.051000000000000 1.000000000000000 2Gy_vs_0Gy 0
chr9-109369196-109369659 0.002058718112116 -3.147896213813060 0.006000000000000 0.051000000000000 1.000000000000000 2Gy_vs_0Gy 0
chr10-103064964-103065337 0.002058718112116 -3.147896213813060 0.006000000000000 0.051000000000000 1.000000000000000 2Gy_vs_0Gy 0
chr17-6523354-6523697 0.002058718112116 -3.147896213813060 0.006000000000000 0.051000000000000 1.000000000000000 2Gy_vs_0Gy 0
chr17-43609984-43610383 0.002058718112116 -3.147896213813060 0.006000000000000 0.051000000000000 1.000000000000000 2Gy_vs_0Gy 0
chr22-42995083-42995474 0.002058718112116 -3.147896213813060 0.006000000000000 0.051000000000000 1.000000000000000 2Gy_vs_0Gy 0
chrX-10461572-10462843 0.002058718112116 -3.317545148463840 0.006000000000000 0.051000000000000 1.000000000000000 2Gy_vs_0Gy 0
chr2-172703957-172704665 0.002060185376974 -2.036443124072380 0.019000000000000 0.080000000000000 1.000000000000000 2Gy_vs_0Gy 0
chr3-69999181-70000360 0.002060185376974 -2.036443124072380 0.019000000000000 0.080000000000000 1.000000000000000 2Gy_vs_0Gy 0
chr4-23060663-23061089 0.002060185376974 -2.036443124072380 0.019000000000000 0.080000000000000 1.000000000000000 2Gy_vs_0Gy 0
chr6-129849410-129849814 0.002060185376974 -2.036443124072380 0.019000000000000 0.080000000000000 1.000000000000000 2Gy_vs_0Gy 0
chr9-129716143-129716402 0.002060185376974 -2.036443124072380 0.019000000000000 0.080000000000000 1.000000000000000 2Gy_vs_0Gy 0
chr11-71710208-71711203 0.002060185376974 -2.036443124072380 0.019000000000000 0.080000000000000 1.000000000000000 2Gy_vs_0Gy 0
chr11-113435177-113436308 0.002060185376974 -2.036443124072380 0.019000000000000 0.080000000000000 1.000000000000000 2Gy_vs_0Gy 0
chr14-96852833-96853155 0.002060185376974 -2.036443124072380 0.019000000000000 0.080000000000000 1.000000000000000 2Gy_vs_0Gy 0
chr17-32483480-32483771 0.002060185376974 -2.036443124072380 0.019000000000000 0.080000000000000 1.000000000000000 2Gy_vs_0Gy 0
chr17-57995271-57995807 0.002060185376974 -2.036443124072380 0.019000000000000 0.080000000000000 1.000000000000000 2Gy_vs_0Gy 0
chr19-591505-591751 0.002060185376974 -2.036443124072380 0.019000000000000 0.080000000000000 1.000000000000000 2Gy_vs_0Gy 0
chr19-41144237-41144757 0.002060185376974 -2.036443124072380 0.019000000000000 0.080000000000000 1.000000000000000 2Gy_vs_0Gy 0
chrX-45508348-45508779 0.002060185376974 -2.036443124072380 0.019000000000000 0.080000000000000 1.000000000000000 2Gy_vs_0Gy 0
chr19-12141022-12141450 0.002081128032177 -1.277580616350640 0.077000000000000 0.174000000000000 1.000000000000000 2Gy_vs_0Gy 0
chr1-90339715-90340236 0.002082343131297 -2.955606001283070 0.006000000000000 0.051000000000000 1.000000000000000 2Gy_vs_0Gy 0
chr1-93662665-93663092 0.002082343131297 -2.955606001283070 0.006000000000000 0.051000000000000 1.000000000000000 2Gy_vs_0Gy 0
chr2-9771530-9771830 0.002082343131297 -2.955606001283070 0.006000000000000 0.051000000000000 1.000000000000000 2Gy_vs_0Gy 0
chr2-20391986-20392322 0.002082343131297 -2.955606001283070 0.006000000000000 0.051000000000000 1.000000000000000 2Gy_vs_0Gy 0
chr2-55019897-55020253 0.002082343131297 -2.955606001283070 0.006000000000000 0.051000000000000 1.000000000000000 2Gy_vs_0Gy 0
chr2-99654567-99655362 0.002082343131297 -2.955606001283070 0.006000000000000 0.051000000000000 1.000000000000000 2Gy_vs_0Gy 0
chr3-40079360-40080119 0.002082343131297 -2.955606001283070 0.006000000000000 0.051000000000000 1.000000000000000 2Gy_vs_0Gy 0
chr3-47848291-47848662 0.002082343131297 -2.955606001283070 0.006000000000000 0.051000000000000 1.000000000000000 2Gy_vs_0Gy 0
chr3-108486856-108487259 0.002082343131297 -2.955606001283070 0.006000000000000 0.051000000000000 1.000000000000000 2Gy_vs_0Gy 0
chr3-123292311-123292686 0.002082343131297 -2.955606001283070 0.006000000000000 0.051000000000000 1.000000000000000 2Gy_vs_0Gy 0
chr3-133474026-133474526 0.002082343131297 -2.955606001283070 0.006000000000000 0.051000000000000 1.000000000000000 2Gy_vs_0Gy 0
chr3-176275158-176275511 0.002082343131297 -2.955606001283070 0.006000000000000 0.051000000000000 1.000000000000000 2Gy_vs_0Gy 0
chr4-56575901-56576199 0.002082343131297 -2.955606001283070 0.006000000000000 0.051000000000000 1.000000000000000 2Gy_vs_0Gy 0
chr4-102521660-102522414 0.002082343131297 -2.955606001283070 0.006000000000000 0.051000000000000 1.000000000000000 2Gy_vs_0Gy 0
chr4-176952092-176952465 0.002082343131297 -2.955606001283070 0.006000000000000 0.051000000000000 1.000000000000000 2Gy_vs_0Gy 0
chr5-53017085-53017887 0.002082343131297 -2.955606001283070 0.006000000000000 0.051000000000000 1.000000000000000 2Gy_vs_0Gy 0
chr5-55344437-55344661 0.002082343131297 -2.955606001283070 0.006000000000000 0.051000000000000 1.000000000000000 2Gy_vs_0Gy 0
chr5-55547707-55548337 0.002082343131297 -2.955606001283070 0.006000000000000 0.051000000000000 1.000000000000000 2Gy_vs_0Gy 0
chr6-80439747-80440838 0.002082343131297 -2.955606001283070 0.006000000000000 0.051000000000000 1.000000000000000 2Gy_vs_0Gy 0
chr6-104527779-104528091 0.002082343131297 -2.955606001283070 0.006000000000000 0.051000000000000 1.000000000000000 2Gy_vs_0Gy 0
chr7-71613363-71613691 0.002082343131297 -2.955606001283070 0.006000000000000 0.051000000000000 1.000000000000000 2Gy_vs_0Gy 0
chr7-121076153-121076700 0.002082343131297 -2.955606001283070 0.006000000000000 0.051000000000000 1.000000000000000 2Gy_vs_0Gy 0
chr7-153887929-153888510 0.002082343131297 -2.955606001283070 0.006000000000000 0.051000000000000 1.000000000000000 2Gy_vs_0Gy 0
chr8-18141742-18142020 0.002082343131297 -2.955606001283070 0.006000000000000 0.051000000000000 1.000000000000000 2Gy_vs_0Gy 0
chr8-20332772-20332983 0.002082343131297 -2.955606001283070 0.006000000000000 0.051000000000000 1.000000000000000 2Gy_vs_0Gy 0
chr8-27733150-27733566 0.002082343131297 -2.955606001283070 0.006000000000000 0.051000000000000 1.000000000000000 2Gy_vs_0Gy 0
chr8-38150610-38151062 0.002082343131297 -2.955606001283070 0.006000000000000 0.051000000000000 1.000000000000000 2Gy_vs_0Gy 0
chr8-68884296-68884928 0.002082343131297 -2.955606001283070 0.006000000000000 0.051000000000000 1.000000000000000 2Gy_vs_0Gy 0
chr8-105853249-105853558 0.002082343131297 -2.955606001283070 0.006000000000000 0.051000000000000 1.000000000000000 2Gy_vs_0Gy 0
chr8-135828493-135828837 0.002082343131297 -2.955606001283070 0.006000000000000 0.051000000000000 1.000000000000000 2Gy_vs_0Gy 0
chr10-19767827-19768286 0.002082343131297 -2.955606001283070 0.006000000000000 0.051000000000000 1.000000000000000 2Gy_vs_0Gy 0
chr10-72612317-72612653 0.002082343131297 -2.955606001283070 0.006000000000000 0.051000000000000 1.000000000000000 2Gy_vs_0Gy 0
chr10-123614931-123615173 0.002082343131297 -2.955606001283070 0.006000000000000 0.051000000000000 1.000000000000000 2Gy_vs_0Gy 0
chr11-14536661-14537378 0.002082343131297 -2.955606001283070 0.006000000000000 0.051000000000000 1.000000000000000 2Gy_vs_0Gy 0
chr11-47986667-47987123 0.002082343131297 -2.955606001283070 0.006000000000000 0.051000000000000 1.000000000000000 2Gy_vs_0Gy 0
chr11-63531020-63531743 0.002082343131297 -2.955606001283070 0.006000000000000 0.051000000000000 1.000000000000000 2Gy_vs_0Gy 0
chr11-67706044-67706515 0.002082343131297 -2.955606001283070 0.006000000000000 0.051000000000000 1.000000000000000 2Gy_vs_0Gy 0
chr11-73330627-73330902 0.002082343131297 -2.955606001283070 0.006000000000000 0.051000000000000 1.000000000000000 2Gy_vs_0Gy 0
chr11-85114805-85115189 0.002082343131297 -2.955606001283070 0.006000000000000 0.051000000000000 1.000000000000000 2Gy_vs_0Gy 0
chr11-85756054-85756762 0.002082343131297 -2.955606001283070 0.006000000000000 0.051000000000000 1.000000000000000 2Gy_vs_0Gy 0
chr12-2294717-2295211 0.002082343131297 -2.955606001283070 0.006000000000000 0.051000000000000 1.000000000000000 2Gy_vs_0Gy 0
chr12-45092681-45093459 0.002082343131297 -2.955606001283070 0.006000000000000 0.051000000000000 1.000000000000000 2Gy_vs_0Gy 0
chr12-45756596-45757304 0.002082343131297 -2.955606001283070 0.006000000000000 0.051000000000000 1.000000000000000 2Gy_vs_0Gy 0
chr15-67458479-67458954 0.002082343131297 -2.955606001283070 0.006000000000000 0.051000000000000 1.000000000000000 2Gy_vs_0Gy 0
chr17-76793792-76794113 0.002082343131297 -2.955606001283070 0.006000000000000 0.051000000000000 1.000000000000000 2Gy_vs_0Gy 0
chr18-3230434-3230870 0.002082343131297 -2.955606001283070 0.006000000000000 0.051000000000000 1.000000000000000 2Gy_vs_0Gy 0
chr18-26764554-26765137 0.002082343131297 -2.955606001283070 0.006000000000000 0.051000000000000 1.000000000000000 2Gy_vs_0Gy 0
chr20-23008341-23008968 0.002082343131297 -2.955606001283070 0.006000000000000 0.051000000000000 1.000000000000000 2Gy_vs_0Gy 0
chr21-28227883-28228888 0.002082343131297 -2.955606001283070 0.006000000000000 0.051000000000000 1.000000000000000 2Gy_vs_0Gy 0
chrX-3378954-3379487 0.002082343131297 -2.955606001283070 0.006000000000000 0.051000000000000 1.000000000000000 2Gy_vs_0Gy 0
chrX-150216182-150216789 0.002082343131297 -2.955606001283070 0.006000000000000 0.051000000000000 1.000000000000000 2Gy_vs_0Gy 0
chr5-44880130-44881379 0.002084828250452 -1.580654071043400 0.048000000000000 0.130000000000000 1.000000000000000 2Gy_vs_0Gy 0
chr5-15224015-15224895 0.002089793780340 -2.055840436144230 0.019000000000000 0.080000000000000 1.000000000000000 2Gy_vs_0Gy 0
chr2-311900-312659 0.002094348077658 -1.792741766316110 0.035000000000000 0.109000000000000 1.000000000000000 2Gy_vs_0Gy 0
chr15-91345327-91346081 0.002094348077658 -1.792741766316110 0.035000000000000 0.109000000000000 1.000000000000000 2Gy_vs_0Gy 0
chr13-45310669-45311839 0.002098181017760 -1.940490700781490 0.019000000000000 0.080000000000000 1.000000000000000 2Gy_vs_0Gy 0
chr8-27785954-27787007 0.002098328388781 -1.166419571560630 0.061000000000000 0.152000000000000 1.000000000000000 2Gy_vs_0Gy 0
chr1-25031819-25032627 0.002106429083221 -1.219122758327810 0.077000000000000 0.174000000000000 1.000000000000000 2Gy_vs_0Gy 0
chr3-171966776-171968315 0.002110501120128 -2.744972023744460 0.016000000000000 0.072000000000000 1.000000000000000 2Gy_vs_0Gy 0
chr3-13378698-13379719 0.002124283258905 -1.749945935168910 0.035000000000000 0.109000000000000 1.000000000000000 2Gy_vs_0Gy 0
chr19-37988680-37989386 0.002126078715782 -1.214057737187440 0.094000000000000 0.196000000000000 1.000000000000000 2Gy_vs_0Gy 0
chr5-72166079-72166986 0.002128207152271 -1.470773874314080 0.048000000000000 0.130000000000000 1.000000000000000 2Gy_vs_0Gy 0
chr7-49001346-49002085 0.002131828914126 -1.455528740872930 0.058000000000000 0.145000000000000 1.000000000000000 2Gy_vs_0Gy 0
chr1-168234687-168235574 0.002137882737457 -1.166848508404970 0.097000000000000 0.203000000000000 1.000000000000000 2Gy_vs_0Gy 0
chr1-178232946-178233321 0.002139181198917 -2.570292601324880 0.006000000000000 0.051000000000000 1.000000000000000 2Gy_vs_0Gy 0
chr18-27768729-27769496 0.002139181198917 -2.570292601324880 0.006000000000000 0.051000000000000 1.000000000000000 2Gy_vs_0Gy 0
chr1-202154823-202155669 0.002145781527346 -1.166800063402110 0.094000000000000 0.196000000000000 1.000000000000000 2Gy_vs_0Gy 0
chr1-10831029-10831385 0.002148349321080 -1.815110464788900 0.019000000000000 0.080000000000000 1.000000000000000 2Gy_vs_0Gy 0
chr9-106718883-106719470 0.002148349321080 -1.815110464788900 0.019000000000000 0.080000000000000 1.000000000000000 2Gy_vs_0Gy 0
chr15-70743654-70744392 0.002148349321080 -1.815110464788900 0.019000000000000 0.080000000000000 1.000000000000000 2Gy_vs_0Gy 0
chr20-11451887-11452616 0.002148349321080 -1.815110464788900 0.019000000000000 0.080000000000000 1.000000000000000 2Gy_vs_0Gy 0
chr10-30013518-30014380 0.002155218109395 -2.423375405639490 0.016000000000000 0.072000000000000 1.000000000000000 2Gy_vs_0Gy 0
chr1-9080454-9081297 0.002156291639737 -1.397719490928490 0.068000000000000 0.159000000000000 1.000000000000000 2Gy_vs_0Gy 0
chr12-1576162-1577260 0.002162242907525 -2.378002388794890 0.006000000000000 0.051000000000000 1.000000000000000 2Gy_vs_0Gy 0
chr15-86236532-86237081 0.002162242907525 -2.378002388794890 0.006000000000000 0.051000000000000 1.000000000000000 2Gy_vs_0Gy 0
chr4-159227308-159228344 0.002167221212648 -1.082036983581800 0.103000000000000 0.210000000000000 1.000000000000000 2Gy_vs_0Gy 0
chr11-43923570-43924079 0.002169648838028 -1.705352059399890 0.035000000000000 0.109000000000000 1.000000000000000 2Gy_vs_0Gy 0
chr1-51569281-51570473 0.002178137648727 -1.166947323855690 0.116000000000000 0.225000000000000 1.000000000000000 2Gy_vs_0Gy 0
chr2-189430206-189430864 0.002187927181010 -1.253440926315130 0.039000000000000 0.116000000000000 1.000000000000000 2Gy_vs_0Gy 0
chr9-72579193-72579512 0.002198253026035 -1.428761503718350 0.048000000000000 0.130000000000000 1.000000000000000 2Gy_vs_0Gy 0
chr13-23695634-23697033 0.002198253026035 -1.428761503718350 0.048000000000000 0.130000000000000 1.000000000000000 2Gy_vs_0Gy 0
chr13-30864600-30865703 0.002198253026035 -1.428761503718350 0.048000000000000 0.130000000000000 1.000000000000000 2Gy_vs_0Gy 0
chr9-99019463-99020337 0.002199328237642 -1.413782416512260 0.048000000000000 0.130000000000000 1.000000000000000 2Gy_vs_0Gy 0
chr1-175376052-175376536 0.002200696343602 -2.423375405639490 0.016000000000000 0.072000000000000 1.000000000000000 2Gy_vs_0Gy 0
chr1-227429448-227429991 0.002200696343602 -2.297995169646900 0.016000000000000 0.072000000000000 1.000000000000000 2Gy_vs_0Gy 0
chr2-67626366-67627032 0.002200696343602 -2.297995169646900 0.016000000000000 0.072000000000000 1.000000000000000 2Gy_vs_0Gy 0
chr4-53121047-53121855 0.002200696343602 -2.297995169646900 0.016000000000000 0.072000000000000 1.000000000000000 2Gy_vs_0Gy 0
chr7-86469658-86470004 0.002200696343602 -2.297995169646900 0.016000000000000 0.072000000000000 1.000000000000000 2Gy_vs_0Gy 0
chr7-155944732-155945440 0.002200696343602 -2.297995169646900 0.016000000000000 0.072000000000000 1.000000000000000 2Gy_vs_0Gy 0
chr18-3649128-3649604 0.002200696343602 -2.297995169646900 0.016000000000000 0.072000000000000 1.000000000000000 2Gy_vs_0Gy 0
chr20-36919770-36920270 0.002200696343602 -2.297995169646900 0.016000000000000 0.072000000000000 1.000000000000000 2Gy_vs_0Gy 0
chrX-130179121-130180330 0.002200696343602 -2.297995169646900 0.016000000000000 0.072000000000000 1.000000000000000 2Gy_vs_0Gy 0
chr1-203710843-203711948 0.002200777632462 -1.667548786386450 0.035000000000000 0.109000000000000 1.000000000000000 2Gy_vs_0Gy 0
chr1-180927833-180928671 0.002206247670624 -1.006544266334340 0.113000000000000 0.225000000000000 1.000000000000000 2Gy_vs_0Gy 0
chr1-230681562-230681972 0.002206935157196 -1.116143375255400 0.087000000000000 0.188000000000000 1.000000000000000 2Gy_vs_0Gy 0
chrX-42384834-42386163 0.002207144370755 -1.119515746672270 0.087000000000000 0.188000000000000 1.000000000000000 2Gy_vs_0Gy 0
chr11-115616539-115617413 0.002207266181642 -1.117886693401710 0.087000000000000 0.188000000000000 1.000000000000000 2Gy_vs_0Gy 0
chr5-98314210-98314770 0.002210628022800 -1.221065809863700 0.077000000000000 0.174000000000000 1.000000000000000 2Gy_vs_0Gy 0
chr14-103260062-103261148 0.002210628022800 -1.221065809863700 0.077000000000000 0.174000000000000 1.000000000000000 2Gy_vs_0Gy 0
chr1-222073200-222074053 0.002221979737215 -1.400431917352040 0.048000000000000 0.130000000000000 1.000000000000000 2Gy_vs_0Gy 0
chr8-42171590-42172250 0.002221979737215 -1.400431917352040 0.048000000000000 0.130000000000000 1.000000000000000 2Gy_vs_0Gy 0
chr6-32060626-32061360 0.002231330755719 -3.029046507148080 0.010000000000000 0.058000000000000 1.000000000000000 2Gy_vs_0Gy 0
chr16-70165070-70165400 0.002237299160831 -1.388457610845420 0.058000000000000 0.145000000000000 1.000000000000000 2Gy_vs_0Gy 0
chr1-63848839-63849103 0.002251354222823 -2.160672400444750 0.016000000000000 0.072000000000000 1.000000000000000 2Gy_vs_0Gy 0
chr1-213404610-213405147 0.002251354222823 -2.160672400444750 0.016000000000000 0.072000000000000 1.000000000000000 2Gy_vs_0Gy 0
chr2-68698321-68699105 0.002251354222823 -2.160672400444750 0.016000000000000 0.072000000000000 1.000000000000000 2Gy_vs_0Gy 0
chr3-126342934-126343348 0.002251354222823 -2.160672400444750 0.016000000000000 0.072000000000000 1.000000000000000 2Gy_vs_0Gy 0
chr3-150414283-150414568 0.002251354222823 -2.160672400444750 0.016000000000000 0.072000000000000 1.000000000000000 2Gy_vs_0Gy 0
chr5-81125858-81126310 0.002251354222823 -2.160672400444750 0.016000000000000 0.072000000000000 1.000000000000000 2Gy_vs_0Gy 0
chr7-7707663-7708144 0.002251354222823 -2.160672400444750 0.016000000000000 0.072000000000000 1.000000000000000 2Gy_vs_0Gy 0
chr7-131419275-131419985 0.002251354222823 -2.160672400444750 0.016000000000000 0.072000000000000 1.000000000000000 2Gy_vs_0Gy 0
chr9-21070087-21070625 0.002251354222823 -2.160672400444750 0.016000000000000 0.072000000000000 1.000000000000000 2Gy_vs_0Gy 0
chr9-115630003-115630725 0.002251354222823 -2.160672400444750 0.016000000000000 0.072000000000000 1.000000000000000 2Gy_vs_0Gy 0
chr9-133179775-133180268 0.002251354222823 -2.160672400444750 0.016000000000000 0.072000000000000 1.000000000000000 2Gy_vs_0Gy 0
chr10-21519904-21520315 0.002251354222823 -2.160672400444750 0.016000000000000 0.072000000000000 1.000000000000000 2Gy_vs_0Gy 0
chr17-35898614-35899084 0.002251354222823 -2.160672400444750 0.016000000000000 0.072000000000000 1.000000000000000 2Gy_vs_0Gy 0
chr19-36436381-36436880 0.002251354222823 -2.160672400444750 0.016000000000000 0.072000000000000 1.000000000000000 2Gy_vs_0Gy 0
chr21-34147525-34147944 0.002251354222823 -2.160672400444750 0.016000000000000 0.072000000000000 1.000000000000000 2Gy_vs_0Gy 0
chr22-37880234-37881372 0.002253809428511 -1.377656780552680 0.058000000000000 0.145000000000000 1.000000000000000 2Gy_vs_0Gy 0
chr1-116254691-116255786 0.002260968459659 -1.612325536105510 0.035000000000000 0.109000000000000 1.000000000000000 2Gy_vs_0Gy 0
chr15-73997014-73997342 0.002260968459659 -1.612325536105510 0.035000000000000 0.109000000000000 1.000000000000000 2Gy_vs_0Gy 0
chr1-224239500-224240636 0.002264097314413 -2.891723737945930 0.010000000000000 0.058000000000000 1.000000000000000 2Gy_vs_0Gy 0
chr16-71053938-71054446 0.002264097314413 -2.891723737945930 0.010000000000000 0.058000000000000 1.000000000000000 2Gy_vs_0Gy 0
chr9-81086238-81086812 0.002273672019016 -1.166744941486670 0.094000000000000 0.196000000000000 1.000000000000000 2Gy_vs_0Gy 0
chr14-89939259-89939962 0.002275896795760 -1.291928684275880 0.068000000000000 0.159000000000000 1.000000000000000 2Gy_vs_0Gy 0
chr19-18400128-18400697 0.002275896795760 -1.291928684275880 0.068000000000000 0.159000000000000 1.000000000000000 2Gy_vs_0Gy 0
chr1-199687224-199687619 0.002277258089606 -2.617702576081330 0.013000000000000 0.065000000000000 1.000000000000000 2Gy_vs_0Gy 0
chr9-84181544-84182501 0.002277258089606 -2.617702576081330 0.013000000000000 0.065000000000000 1.000000000000000 2Gy_vs_0Gy 0
chr1-64245287-64245906 0.002279688918935 -1.580159079470230 0.035000000000000 0.109000000000000 1.000000000000000 2Gy_vs_0Gy 0
chr3-139299227-139299889 0.002279688918935 -1.580159079470230 0.035000000000000 0.109000000000000 1.000000000000000 2Gy_vs_0Gy 0
chr5-136066474-136067271 0.002281478536081 -1.044273122528400 0.142000000000000 0.261000000000000 1.000000000000000 2Gy_vs_0Gy 0
chr8-133356166-133357189 0.002286820384939 -2.277173095427710 0.016000000000000 0.072000000000000 1.000000000000000 2Gy_vs_0Gy 0
chr1-95086705-95087526 0.002292459438970 -1.001935646539180 0.097000000000000 0.203000000000000 1.000000000000000 2Gy_vs_0Gy 0
chr4-99679173-99679627 0.002295647457712 -1.335838075097590 0.048000000000000 0.130000000000000 1.000000000000000 2Gy_vs_0Gy 0
chr5-167742816-167744382 0.002295647457712 -1.335838075097590 0.048000000000000 0.130000000000000 1.000000000000000 2Gy_vs_0Gy 0
chr1-110436476-110436980 0.002296496599913 -2.036443124072380 0.016000000000000 0.072000000000000 1.000000000000000 2Gy_vs_0Gy 0
chr22-36237522-36238369 0.002296496599913 -2.036443124072380 0.016000000000000 0.072000000000000 1.000000000000000 2Gy_vs_0Gy 0
chr1-21274911-21275129 0.002297207849615 -2.739941535975660 0.010000000000000 0.058000000000000 1.000000000000000 2Gy_vs_0Gy 0
chr1-156627438-156627779 0.002297207849615 -2.739941535975660 0.010000000000000 0.058000000000000 1.000000000000000 2Gy_vs_0Gy 0
chr1-216531055-216531981 0.002297207849615 -2.739941535975660 0.010000000000000 0.058000000000000 1.000000000000000 2Gy_vs_0Gy 0
chr2-198203144-198204014 0.002297207849615 -2.891723737945930 0.010000000000000 0.058000000000000 1.000000000000000 2Gy_vs_0Gy 0
chr4-187669838-187670281 0.002297207849615 -2.739941535975660 0.010000000000000 0.058000000000000 1.000000000000000 2Gy_vs_0Gy 0
chr5-148912860-148913416 0.002297207849615 -2.739941535975660 0.010000000000000 0.058000000000000 1.000000000000000 2Gy_vs_0Gy 0
chr7-40762950-40764094 0.002297207849615 -2.739941535975660 0.010000000000000 0.058000000000000 1.000000000000000 2Gy_vs_0Gy 0
chr10-52516932-52517329 0.002297207849615 -2.739941535975660 0.010000000000000 0.058000000000000 1.000000000000000 2Gy_vs_0Gy 0
chr10-94069753-94070213 0.002297207849615 -2.739941535975660 0.010000000000000 0.058000000000000 1.000000000000000 2Gy_vs_0Gy 0
chr11-121048348-121048973 0.002297207849615 -2.739941535975660 0.010000000000000 0.058000000000000 1.000000000000000 2Gy_vs_0Gy 0
chr11-129589996-129590831 0.002297207849615 -2.739941535975660 0.010000000000000 0.058000000000000 1.000000000000000 2Gy_vs_0Gy 0
chr12-2982320-2982750 0.002297207849615 -2.739941535975660 0.010000000000000 0.058000000000000 1.000000000000000 2Gy_vs_0Gy 0
chr12-98310700-98311337 0.002297207849615 -2.739941535975660 0.010000000000000 0.058000000000000 1.000000000000000 2Gy_vs_0Gy 0
chr17-75110330-75110638 0.002297207849615 -2.739941535975660 0.010000000000000 0.058000000000000 1.000000000000000 2Gy_vs_0Gy 0
chr18-9825582-9825852 0.002297207849615 -2.739941535975660 0.010000000000000 0.058000000000000 1.000000000000000 2Gy_vs_0Gy 0
chr18-61998842-61999468 0.002297207849615 -2.739941535975660 0.010000000000000 0.058000000000000 1.000000000000000 2Gy_vs_0Gy 0
chr19-2449011-2449500 0.002312020964790 -1.552357548002020 0.035000000000000 0.109000000000000 1.000000000000000 2Gy_vs_0Gy 0
chr3-27094648-27095496 0.002318231672950 -2.480379806879180 0.013000000000000 0.065000000000000 1.000000000000000 2Gy_vs_0Gy 0
chr4-26789166-26789535 0.002318231672950 -2.480379806879180 0.013000000000000 0.065000000000000 1.000000000000000 2Gy_vs_0Gy 0
chr5-115641929-115642360 0.002318231672950 -2.480379806879180 0.013000000000000 0.065000000000000 1.000000000000000 2Gy_vs_0Gy 0
chr10-78508565-78509437 0.002318231672950 -2.480379806879180 0.013000000000000 0.065000000000000 1.000000000000000 2Gy_vs_0Gy 0
chr10-104300453-104301183 0.002318231672950 -2.480379806879180 0.013000000000000 0.065000000000000 1.000000000000000 2Gy_vs_0Gy 0
chr17-81696319-81696892 0.002318231672950 -2.480379806879180 0.013000000000000 0.065000000000000 1.000000000000000 2Gy_vs_0Gy 0
chr18-24514351-24514831 0.002318231672950 -2.480379806879180 0.013000000000000 0.065000000000000 1.000000000000000 2Gy_vs_0Gy 0
chrX-135455465-135456039 0.002318231672950 -2.480379806879180 0.013000000000000 0.065000000000000 1.000000000000000 2Gy_vs_0Gy 0
chr19-46413170-46413843 0.002325344024094 -1.129502771984940 0.116000000000000 0.225000000000000 1.000000000000000 2Gy_vs_0Gy 0
chr1-30907551-30907813 0.002333063849829 -2.570292601324880 0.010000000000000 0.058000000000000 1.000000000000000 2Gy_vs_0Gy 0
chr1-63987013-63987322 0.002333063849829 -2.570292601324880 0.010000000000000 0.058000000000000 1.000000000000000 2Gy_vs_0Gy 0
chr1-65970588-65971228 0.002333063849829 -2.570292601324880 0.010000000000000 0.058000000000000 1.000000000000000 2Gy_vs_0Gy 0
chr1-80656029-80656919 0.002333063849829 -2.570292601324880 0.010000000000000 0.058000000000000 1.000000000000000 2Gy_vs_0Gy 0
chr2-219871170-219871666 0.002333063849829 -2.570292601324880 0.010000000000000 0.058000000000000 1.000000000000000 2Gy_vs_0Gy 0
chr2-236908674-236909370 0.002333063849829 -2.570292601324880 0.010000000000000 0.058000000000000 1.000000000000000 2Gy_vs_0Gy 0
chr3-28458963-28459387 0.002333063849829 -2.570292601324880 0.010000000000000 0.058000000000000 1.000000000000000 2Gy_vs_0Gy 0
chr3-116264366-116265094 0.002333063849829 -2.570292601324880 0.010000000000000 0.058000000000000 1.000000000000000 2Gy_vs_0Gy 0
chr3-144524338-144524992 0.002333063849829 -2.570292601324880 0.010000000000000 0.058000000000000 1.000000000000000 2Gy_vs_0Gy 0
chr3-185270290-185270824 0.002333063849829 -2.570292601324880 0.010000000000000 0.058000000000000 1.000000000000000 2Gy_vs_0Gy 0
chr3-190701041-190701350 0.002333063849829 -2.570292601324880 0.010000000000000 0.058000000000000 1.000000000000000 2Gy_vs_0Gy 0
chr4-75714756-75715716 0.002333063849829 -2.570292601324880 0.010000000000000 0.058000000000000 1.000000000000000 2Gy_vs_0Gy 0
chr4-145177939-145178525 0.002333063849829 -2.570292601324880 0.010000000000000 0.058000000000000 1.000000000000000 2Gy_vs_0Gy 0
chr4-149923688-149924457 0.002333063849829 -2.570292601324880 0.010000000000000 0.058000000000000 1.000000000000000 2Gy_vs_0Gy 0
chr4-156301918-156302452 0.002333063849829 -2.570292601324880 0.010000000000000 0.058000000000000 1.000000000000000 2Gy_vs_0Gy 0
chr4-176526528-176527073 0.002333063849829 -2.570292601324880 0.010000000000000 0.058000000000000 1.000000000000000 2Gy_vs_0Gy 0
chr5-56269587-56269832 0.002333063849829 -2.570292601324880 0.010000000000000 0.058000000000000 1.000000000000000 2Gy_vs_0Gy 0
chr5-149114693-149115013 0.002333063849829 -2.570292601324880 0.010000000000000 0.058000000000000 1.000000000000000 2Gy_vs_0Gy 0
chr5-159185855-159186144 0.002333063849829 -2.570292601324880 0.010000000000000 0.058000000000000 1.000000000000000 2Gy_vs_0Gy 0
chr5-173808193-173809108 0.002333063849829 -2.570292601324880 0.010000000000000 0.058000000000000 1.000000000000000 2Gy_vs_0Gy 0
chr6-131924881-131925206 0.002333063849829 -2.570292601324880 0.010000000000000 0.058000000000000 1.000000000000000 2Gy_vs_0Gy 0
chr7-101119897-101120118 0.002333063849829 -2.570292601324880 0.010000000000000 0.058000000000000 1.000000000000000 2Gy_vs_0Gy 0
chr7-140330153-140330531 0.002333063849829 -2.570292601324880 0.010000000000000 0.058000000000000 1.000000000000000 2Gy_vs_0Gy 0
chr8-30732935-30733274 0.002333063849829 -2.570292601324880 0.010000000000000 0.058000000000000 1.000000000000000 2Gy_vs_0Gy 0
chr9-15999395-16000014 0.002333063849829 -2.570292601324880 0.010000000000000 0.058000000000000 1.000000000000000 2Gy_vs_0Gy 0
chr10-65738706-65739226 0.002333063849829 -2.570292601324880 0.010000000000000 0.058000000000000 1.000000000000000 2Gy_vs_0Gy 0
chr11-65550924-65551193 0.002333063849829 -2.570292601324880 0.010000000000000 0.058000000000000 1.000000000000000 2Gy_vs_0Gy 0
chr11-74380810-74381706 0.002333063849829 -2.570292601324880 0.010000000000000 0.058000000000000 1.000000000000000 2Gy_vs_0Gy 0
chr11-77619581-77620119 0.002333063849829 -2.570292601324880 0.010000000000000 0.058000000000000 1.000000000000000 2Gy_vs_0Gy 0
chr12-31648978-31649515 0.002333063849829 -2.570292601324880 0.010000000000000 0.058000000000000 1.000000000000000 2Gy_vs_0Gy 0
chr12-120678413-120678891 0.002333063849829 -2.570292601324880 0.010000000000000 0.058000000000000 1.000000000000000 2Gy_vs_0Gy 0
chr14-25400444-25400920 0.002333063849829 -2.570292601324880 0.010000000000000 0.058000000000000 1.000000000000000 2Gy_vs_0Gy 0
chr14-105532638-105533074 0.002333063849829 -2.570292601324880 0.010000000000000 0.058000000000000 1.000000000000000 2Gy_vs_0Gy 0
chr15-71705096-71705502 0.002333063849829 -2.570292601324880 0.010000000000000 0.058000000000000 1.000000000000000 2Gy_vs_0Gy 0
chr16-85523343-85523917 0.002333063849829 -2.570292601324880 0.010000000000000 0.058000000000000 1.000000000000000 2Gy_vs_0Gy 0
chr17-72884002-72884387 0.002333063849829 -2.570292601324880 0.010000000000000 0.058000000000000 1.000000000000000 2Gy_vs_0Gy 0
chr18-22602061-22602472 0.002333063849829 -2.570292601324880 0.010000000000000 0.058000000000000 1.000000000000000 2Gy_vs_0Gy 0
chr19-267097-267692 0.002333063849829 -2.570292601324880 0.010000000000000 0.058000000000000 1.000000000000000 2Gy_vs_0Gy 0
chr20-10866922-10867529 0.002333063849829 -2.570292601324880 0.010000000000000 0.058000000000000 1.000000000000000 2Gy_vs_0Gy 0
chr20-53226101-53226827 0.002333063849829 -2.570292601324880 0.010000000000000 0.058000000000000 1.000000000000000 2Gy_vs_0Gy 0
chr22-26657143-26657618 0.002333063849829 -2.570292601324880 0.010000000000000 0.058000000000000 1.000000000000000 2Gy_vs_0Gy 0
chrX-47093156-47093594 0.002333063849829 -2.570292601324880 0.010000000000000 0.058000000000000 1.000000000000000 2Gy_vs_0Gy 0
chrX-69297533-69297800 0.002333063849829 -2.570292601324880 0.010000000000000 0.058000000000000 1.000000000000000 2Gy_vs_0Gy 0
chrX-112544937-112545532 0.002333063849829 -2.570292601324880 0.010000000000000 0.058000000000000 1.000000000000000 2Gy_vs_0Gy 0
chrX-133749391-133750069 0.002333063849829 -2.570292601324880 0.010000000000000 0.058000000000000 1.000000000000000 2Gy_vs_0Gy 0
chr11-57191176-57192640 0.002334645997877 -1.266202723216570 0.084000000000000 0.181000000000000 1.000000000000000 2Gy_vs_0Gy 0
chr1-63268776-63269891 0.002344701223470 -1.899120354870230 0.016000000000000 0.072000000000000 1.000000000000000 2Gy_vs_0Gy 0
chr4-76208408-76208775 0.002344701223470 -1.899120354870230 0.016000000000000 0.072000000000000 1.000000000000000 2Gy_vs_0Gy 0
chr8-58910661-58911334 0.002344701223470 -1.899120354870230 0.016000000000000 0.072000000000000 1.000000000000000 2Gy_vs_0Gy 0
chr10-107708857-107709391 0.002344701223470 -1.899120354870230 0.016000000000000 0.072000000000000 1.000000000000000 2Gy_vs_0Gy 0
chr11-113162440-113162921 0.002344701223470 -1.899120354870230 0.016000000000000 0.072000000000000 1.000000000000000 2Gy_vs_0Gy 0
chrX-39612264-39612572 0.002344701223470 -1.899120354870230 0.016000000000000 0.072000000000000 1.000000000000000 2Gy_vs_0Gy 0
chr9-26516766-26517380 0.002355105052794 -2.480379806879180 0.010000000000000 0.058000000000000 1.000000000000000 2Gy_vs_0Gy 0
chr5-141040739-141041462 0.002358103762640 -1.088973907999620 0.116000000000000 0.225000000000000 1.000000000000000 2Gy_vs_0Gy 0
chr1-118147392-118147896 0.002361077271860 -1.487132556175850 0.035000000000000 0.109000000000000 1.000000000000000 2Gy_vs_0Gy 0
chr8-126499716-126500262 0.002361077271860 -1.487132556175850 0.035000000000000 0.109000000000000 1.000000000000000 2Gy_vs_0Gy 0
chr10-25405801-25406311 0.002361077271860 -1.487132556175850 0.035000000000000 0.109000000000000 1.000000000000000 2Gy_vs_0Gy 0
chr13-74575316-74576179 0.002361077271860 -1.487132556175850 0.035000000000000 0.109000000000000 1.000000000000000 2Gy_vs_0Gy 0
chr20-23212316-23213042 0.002361077271860 -1.487132556175850 0.035000000000000 0.109000000000000 1.000000000000000 2Gy_vs_0Gy 0
chr1-19027983-19028489 0.002363194095321 -2.328597604908910 0.013000000000000 0.065000000000000 1.000000000000000 2Gy_vs_0Gy 0
chr3-157190269-157190788 0.002363194095321 -2.328597604908910 0.013000000000000 0.065000000000000 1.000000000000000 2Gy_vs_0Gy 0
chr4-22962282-22962890 0.002363194095321 -2.328597604908910 0.013000000000000 0.065000000000000 1.000000000000000 2Gy_vs_0Gy 0
chr4-71259294-71260313 0.002363194095321 -2.328597604908910 0.013000000000000 0.065000000000000 1.000000000000000 2Gy_vs_0Gy 0
chr5-81506953-81507259 0.002363194095321 -2.328597604908910 0.013000000000000 0.065000000000000 1.000000000000000 2Gy_vs_0Gy 0
chr8-20119603-20119959 0.002363194095321 -2.328597604908910 0.013000000000000 0.065000000000000 1.000000000000000 2Gy_vs_0Gy 0
chr8-133264229-133264776 0.002363194095321 -2.328597604908910 0.013000000000000 0.065000000000000 1.000000000000000 2Gy_vs_0Gy 0
chr8-139323917-139324539 0.002363194095321 -2.328597604908910 0.013000000000000 0.065000000000000 1.000000000000000 2Gy_vs_0Gy 0
chr10-7449194-7449705 0.002363194095321 -2.328597604908910 0.013000000000000 0.065000000000000 1.000000000000000 2Gy_vs_0Gy 0
chr10-50538333-50539293 0.002363194095321 -2.328597604908910 0.013000000000000 0.065000000000000 1.000000000000000 2Gy_vs_0Gy 0
chr10-110425829-110426212 0.002363194095321 -2.328597604908910 0.013000000000000 0.065000000000000 1.000000000000000 2Gy_vs_0Gy 0
chr11-7889833-7890300 0.002363194095321 -2.328597604908910 0.013000000000000 0.065000000000000 1.000000000000000 2Gy_vs_0Gy 0
chr13-37656332-37657360 0.002363194095321 -2.328597604908910 0.013000000000000 0.065000000000000 1.000000000000000 2Gy_vs_0Gy 0
chr18-35852604-35853561 0.002363194095321 -2.328597604908910 0.013000000000000 0.065000000000000 1.000000000000000 2Gy_vs_0Gy 0
chr18-54945882-54946834 0.002363194095321 -2.328597604908910 0.013000000000000 0.065000000000000 1.000000000000000 2Gy_vs_0Gy 0
chr19-857034-857241 0.002363194095321 -2.328597604908910 0.013000000000000 0.065000000000000 1.000000000000000 2Gy_vs_0Gy 0
chr19-16446957-16447257 0.002363194095321 -2.328597604908910 0.013000000000000 0.065000000000000 1.000000000000000 2Gy_vs_0Gy 0
chr21-15084321-15085074 0.002363194095321 -2.328597604908910 0.013000000000000 0.065000000000000 1.000000000000000 2Gy_vs_0Gy 0
chr22-20950440-20950963 0.002363194095321 -2.328597604908910 0.013000000000000 0.065000000000000 1.000000000000000 2Gy_vs_0Gy 0
chr2-203867404-203868187 0.002364910320318 -1.310585650525170 0.058000000000000 0.145000000000000 1.000000000000000 2Gy_vs_0Gy 0
chr4-7842426-7843234 0.002368351129485 -1.041111467322770 0.061000000000000 0.152000000000000 1.000000000000000 2Gy_vs_0Gy 0
chr1-20100721-20101439 0.002375458555599 -1.086790083334240 0.116000000000000 0.225000000000000 1.000000000000000 2Gy_vs_0Gy 0
chr11-17730609-17731367 0.002378107647593 -1.207517610069690 0.100000000000000 0.203000000000000 1.000000000000000 2Gy_vs_0Gy 0
chr3-130093839-130095106 0.002387788935490 -1.750319187170020 0.045000000000000 0.123000000000000 1.000000000000000 2Gy_vs_0Gy 0
chr2-120709298-120710721 0.002387793088255 -1.679977230207980 0.045000000000000 0.123000000000000 1.000000000000000 2Gy_vs_0Gy 0
chr5-181204635-181205474 0.002387793088255 -1.679977230207980 0.045000000000000 0.123000000000000 1.000000000000000 2Gy_vs_0Gy 0
chr2-25044838-25045524 0.002394687868687 -1.464967841085800 0.035000000000000 0.109000000000000 1.000000000000000 2Gy_vs_0Gy 0
chr11-69644296-69644636 0.002394687868687 -1.464967841085800 0.035000000000000 0.109000000000000 1.000000000000000 2Gy_vs_0Gy 0
chr14-36661430-36662252 0.002394687868687 -1.464967841085800 0.035000000000000 0.109000000000000 1.000000000000000 2Gy_vs_0Gy 0
chr11-64894101-64894587 0.002399742388642 -1.230564185810620 0.068000000000000 0.159000000000000 1.000000000000000 2Gy_vs_0Gy 0
chr6-44542316-44542979 0.002414965591265 -2.160672400444750 0.013000000000000 0.065000000000000 1.000000000000000 2Gy_vs_0Gy 0
chr11-78365141-78365870 0.002414965591265 -2.160672400444750 0.013000000000000 0.065000000000000 1.000000000000000 2Gy_vs_0Gy 0
chr13-110973427-110973993 0.002414965591265 -2.160672400444750 0.013000000000000 0.065000000000000 1.000000000000000 2Gy_vs_0Gy 0
chr6-24313094-24314088 0.002415641531595 -1.206424512471900 0.100000000000000 0.203000000000000 1.000000000000000 2Gy_vs_0Gy 0
chr11-66035605-66036618 0.002417960298051 -1.119515746672270 0.094000000000000 0.196000000000000 1.000000000000000 2Gy_vs_0Gy 0
chr7-72789997-72791794 0.002420669414222 -1.248539350026990 0.048000000000000 0.130000000000000 1.000000000000000 2Gy_vs_0Gy 0
chr2-175010215-175011517 0.002421498423295 -1.094870158508190 0.129000000000000 0.239000000000000 1.000000000000000 2Gy_vs_0Gy 0
chr9-2418360-2419084 0.002422339612683 -1.117886693401710 0.094000000000000 0.196000000000000 1.000000000000000 2Gy_vs_0Gy 0
chr6-160176198-160176783 0.002423270875785 -1.166566981108820 0.068000000000000 0.159000000000000 1.000000000000000 2Gy_vs_0Gy 0
chr2-231103954-231104416 0.002424321790819 -2.158948670258130 0.010000000000000 0.058000000000000 1.000000000000000 2Gy_vs_0Gy 0
chr8-16284762-16285463 0.002424321790819 -2.158948670258130 0.010000000000000 0.058000000000000 1.000000000000000 2Gy_vs_0Gy 0
chr9-109272765-109273221 0.002424321790819 -2.158948670258130 0.010000000000000 0.058000000000000 1.000000000000000 2Gy_vs_0Gy 0
chr15-33720694-33721286 0.002424321790819 -2.158948670258130 0.010000000000000 0.058000000000000 1.000000000000000 2Gy_vs_0Gy 0
chr2-23283720-23284132 0.002458204031151 -2.008890198474490 0.013000000000000 0.065000000000000 1.000000000000000 2Gy_vs_0Gy 0
chr3-193744930-193745627 0.002458204031151 -2.008890198474490 0.013000000000000 0.065000000000000 1.000000000000000 2Gy_vs_0Gy 0
chr6-34383340-34383614 0.002458204031151 -2.008890198474490 0.013000000000000 0.065000000000000 1.000000000000000 2Gy_vs_0Gy 0
chr22-50146641-50147054 0.002458204031151 -2.008890198474490 0.013000000000000 0.065000000000000 1.000000000000000 2Gy_vs_0Gy 0
chr4-152626652-152627251 0.002458241428042 -1.041430462987830 0.103000000000000 0.210000000000000 1.000000000000000 2Gy_vs_0Gy 0
chr8-76234237-76234986 0.002485505358084 -1.367864721044290 0.058000000000000 0.145000000000000 1.000000000000000 2Gy_vs_0Gy 0
chr2-195531681-195533036 0.002487665409917 -1.679977230207980 0.045000000000000 0.123000000000000 1.000000000000000 2Gy_vs_0Gy 0
chr19-47662993-47664528 0.002489657081379 -1.439442524824380 0.074000000000000 0.167000000000000 1.000000000000000 2Gy_vs_0Gy 0
chr4-5371396-5372151 0.002492061347277 -1.094870158508190 0.116000000000000 0.225000000000000 1.000000000000000 2Gy_vs_0Gy 0
chr13-106415535-106417001 0.002516709188018 -1.233490701588140 0.058000000000000 0.145000000000000 1.000000000000000 2Gy_vs_0Gy 0
chr9-118961703-118963039 0.002519281083231 -1.128487330995800 0.116000000000000 0.225000000000000 1.000000000000000 2Gy_vs_0Gy 0
chr2-45739961-45740732 0.002522847014349 -1.488089745264690 0.055000000000000 0.138000000000000 1.000000000000000 2Gy_vs_0Gy 0
chr16-67159074-67160323 0.002545008281878 -1.259841365841830 0.090000000000000 0.188000000000000 1.000000000000000 2Gy_vs_0Gy 0
chr11-66221656-66223055 0.002545492729508 -1.166891420376860 0.100000000000000 0.203000000000000 1.000000000000000 2Gy_vs_0Gy 0
chr1-6859328-6860764 0.002548046395908 -1.105202482643560 0.068000000000000 0.159000000000000 1.000000000000000 2Gy_vs_0Gy 0
chrX-17549124-17549691 0.002551744570742 -1.166223086558330 0.048000000000000 0.130000000000000 1.000000000000000 2Gy_vs_0Gy 0
chr1-31771973-31772865 0.002567805347094 -1.166681660130080 0.068000000000000 0.159000000000000 1.000000000000000 2Gy_vs_0Gy 0
chr8-123661846-123663011 0.002588980833546 -1.044986631361800 0.103000000000000 0.210000000000000 1.000000000000000 2Gy_vs_0Gy 0
chr2-165573621-165574501 0.002591231934663 -1.528084662882930 0.045000000000000 0.123000000000000 1.000000000000000 2Gy_vs_0Gy 0
chr4-28457792-28458770 0.002591231934663 -1.528084662882930 0.045000000000000 0.123000000000000 1.000000000000000 2Gy_vs_0Gy 0
chr9-70587102-70587746 0.002591231934663 -1.528084662882930 0.045000000000000 0.123000000000000 1.000000000000000 2Gy_vs_0Gy 0
chr10-50501488-50502464 0.002591231934663 -1.528084662882930 0.045000000000000 0.123000000000000 1.000000000000000 2Gy_vs_0Gy 0
chrX-118831994-118833053 0.002594495090936 -1.060130692820460 0.129000000000000 0.239000000000000 1.000000000000000 2Gy_vs_0Gy 0
chr6-135722259-135723144 0.002597058433852 -1.417806741129340 0.065000000000000 0.152000000000000 1.000000000000000 2Gy_vs_0Gy 0
chr1-242810879-242811756 0.002597929833929 -1.262915985272400 0.084000000000000 0.181000000000000 1.000000000000000 2Gy_vs_0Gy 0
chr2-61262382-61263218 0.002610688834724 -1.266202723216570 0.084000000000000 0.181000000000000 1.000000000000000 2Gy_vs_0Gy 0
chr20-47790207-47790509 0.002618113265630 -1.506705845133030 0.045000000000000 0.123000000000000 1.000000000000000 2Gy_vs_0Gy 0
chr6-84192876-84193781 0.002626682389324 -1.749423681710210 0.032000000000000 0.101000000000000 1.000000000000000 2Gy_vs_0Gy 0
chr14-72433203-72433895 0.002626682389324 -1.749423681710210 0.032000000000000 0.101000000000000 1.000000000000000 2Gy_vs_0Gy 0
chr18-51336957-51338035 0.002633031747628 -1.055709306598660 0.077000000000000 0.174000000000000 1.000000000000000 2Gy_vs_0Gy 0
chr17-951068-952143 0.002634266263911 -1.139658436539450 0.155000000000000 0.268000000000000 1.000000000000000 2Gy_vs_0Gy 0
chr9-74543753-74544645 0.002639852055860 -1.166419571560630 0.058000000000000 0.145000000000000 1.000000000000000 2Gy_vs_0Gy 0
chr5-168291238-168292507 0.002646826913625 -1.057408882277540 0.116000000000000 0.225000000000000 1.000000000000000 2Gy_vs_0Gy 0
chr2-73779401-73780346 0.002653603215156 -1.062721224893810 0.116000000000000 0.225000000000000 1.000000000000000 2Gy_vs_0Gy 0
chr1-33925608-33925882 0.002653667689000 -8.505092371124420 0.000000000000000 0.029000000000000 1.000000000000000 2Gy_vs_0Gy 0
chr1-62247387-62247979 0.002653667689000 -8.505092371124420 0.000000000000000 0.029000000000000 1.000000000000000 2Gy_vs_0Gy 0
chr1-163167811-163168360 0.002653667689000 -8.505092371124420 0.000000000000000 0.029000000000000 1.000000000000000 2Gy_vs_0Gy 0
chr1-221290870-221291432 0.002653667689000 -8.505092371124420 0.000000000000000 0.029000000000000 1.000000000000000 2Gy_vs_0Gy 0
chr5-59238410-59238736 0.002653667689000 -8.505092371124420 0.000000000000000 0.029000000000000 1.000000000000000 2Gy_vs_0Gy 0
chr5-80990533-80991319 0.002653667689000 -8.505092371124420 0.000000000000000 0.029000000000000 1.000000000000000 2Gy_vs_0Gy 0
chr8-88740433-88740648 0.002653667689000 -8.505092371124420 0.000000000000000 0.029000000000000 1.000000000000000 2Gy_vs_0Gy 0
chr9-16327367-16327663 0.002653667689000 -8.505092371124420 0.000000000000000 0.029000000000000 1.000000000000000 2Gy_vs_0Gy 0
chr9-119453290-119454242 0.002653667689000 -8.505092371124420 0.000000000000000 0.029000000000000 1.000000000000000 2Gy_vs_0Gy 0
chr10-18340457-18340996 0.002653667689000 -8.505092371124420 0.000000000000000 0.029000000000000 1.000000000000000 2Gy_vs_0Gy 0
chr11-82995823-82996395 0.002653667689000 -8.505092371124420 0.000000000000000 0.029000000000000 1.000000000000000 2Gy_vs_0Gy 0
chr15-99135183-99135507 0.002653667689000 -8.505092371124420 0.000000000000000 0.029000000000000 1.000000000000000 2Gy_vs_0Gy 0
chr20-13312223-13312695 0.002653667689000 -8.505092371124420 0.000000000000000 0.029000000000000 1.000000000000000 2Gy_vs_0Gy 0
chr20-53010019-53010262 0.002653667689000 -8.505092371124420 0.000000000000000 0.029000000000000 1.000000000000000 2Gy_vs_0Gy 0
chr21-31750769-31751147 0.002653667689000 -8.505092371124420 0.000000000000000 0.029000000000000 1.000000000000000 2Gy_vs_0Gy 0
chrX-31099476-31100086 0.002653667689000 -8.505092371124420 0.000000000000000 0.029000000000000 1.000000000000000 2Gy_vs_0Gy 0
chrX-110741264-110741521 0.002653667689000 -8.505092371124420 0.000000000000000 0.029000000000000 1.000000000000000 2Gy_vs_0Gy 0
chr1-3918975-3919349 0.002653799512827 -8.184156654519960 0.000000000000000 0.029000000000000 1.000000000000000 2Gy_vs_0Gy 0
chr1-20192298-20192754 0.002653799512827 -8.184156654519960 0.000000000000000 0.029000000000000 1.000000000000000 2Gy_vs_0Gy 0
chr1-44092195-44092424 0.002653799512827 -8.184156654519960 0.000000000000000 0.029000000000000 1.000000000000000 2Gy_vs_0Gy 0
chr1-45830907-45831175 0.002653799512827 -8.184156654519960 0.000000000000000 0.029000000000000 1.000000000000000 2Gy_vs_0Gy 0
chr1-66353216-66353479 0.002653799512827 -8.184156654519960 0.000000000000000 0.029000000000000 1.000000000000000 2Gy_vs_0Gy 0
chr1-68291634-68292176 0.002653799512827 -8.184156654519960 0.000000000000000 0.029000000000000 1.000000000000000 2Gy_vs_0Gy 0
chr1-78279054-78279387 0.002653799512827 -8.184156654519960 0.000000000000000 0.029000000000000 1.000000000000000 2Gy_vs_0Gy 0
chr1-91997477-91997894 0.002653799512827 -8.184156654519960 0.000000000000000 0.029000000000000 1.000000000000000 2Gy_vs_0Gy 0
chr1-100597073-100597404 0.002653799512827 -8.184156654519960 0.000000000000000 0.029000000000000 1.000000000000000 2Gy_vs_0Gy 0
chr1-109731278-109731514 0.002653799512827 -8.184156654519960 0.000000000000000 0.029000000000000 1.000000000000000 2Gy_vs_0Gy 0
chr1-152543837-152544124 0.002653799512827 -8.184156654519960 0.000000000000000 0.029000000000000 1.000000000000000 2Gy_vs_0Gy 0
chr1-157032199-157032446 0.002653799512827 -8.184156654519960 0.000000000000000 0.029000000000000 1.000000000000000 2Gy_vs_0Gy 0
chr1-176444331-176444591 0.002653799512827 -8.184156654519960 0.000000000000000 0.029000000000000 1.000000000000000 2Gy_vs_0Gy 0
chr2-24461754-24462027 0.002653799512827 -8.184156654519960 0.000000000000000 0.029000000000000 1.000000000000000 2Gy_vs_0Gy 0
chr2-47274176-47274474 0.002653799512827 -8.184156654519960 0.000000000000000 0.029000000000000 1.000000000000000 2Gy_vs_0Gy 0
chr2-68031536-68031892 0.002653799512827 -8.184156654519960 0.000000000000000 0.029000000000000 1.000000000000000 2Gy_vs_0Gy 0
chr2-68458829-68459260 0.002653799512827 -8.184156654519960 0.000000000000000 0.029000000000000 1.000000000000000 2Gy_vs_0Gy 0
chr2-98747926-98748234 0.002653799512827 -8.184156654519960 0.000000000000000 0.029000000000000 1.000000000000000 2Gy_vs_0Gy 0
chr2-121178793-121179298 0.002653799512827 -8.184156654519960 0.000000000000000 0.029000000000000 1.000000000000000 2Gy_vs_0Gy 0
chr2-122255748-122256302 0.002653799512827 -8.184156654519960 0.000000000000000 0.029000000000000 1.000000000000000 2Gy_vs_0Gy 0
chr2-162037913-162038189 0.002653799512827 -8.184156654519960 0.000000000000000 0.029000000000000 1.000000000000000 2Gy_vs_0Gy 0
chr2-166573425-166573747 0.002653799512827 -8.184156654519960 0.000000000000000 0.029000000000000 1.000000000000000 2Gy_vs_0Gy 0
chr2-172817454-172817660 0.002653799512827 -8.184156654519960 0.000000000000000 0.029000000000000 1.000000000000000 2Gy_vs_0Gy 0
chr2-197113099-197113550 0.002653799512827 -8.184156654519960 0.000000000000000 0.029000000000000 1.000000000000000 2Gy_vs_0Gy 0
chr2-237540580-237541098 0.002653799512827 -8.184156654519960 0.000000000000000 0.029000000000000 1.000000000000000 2Gy_vs_0Gy 0
chr2-238149983-238150311 0.002653799512827 -8.184156654519960 0.000000000000000 0.029000000000000 1.000000000000000 2Gy_vs_0Gy 0
chr3-13215962-13216299 0.002653799512827 -8.184156654519960 0.000000000000000 0.029000000000000 1.000000000000000 2Gy_vs_0Gy 0
chr3-23785748-23786191 0.002653799512827 -8.184156654519960 0.000000000000000 0.029000000000000 1.000000000000000 2Gy_vs_0Gy 0
chr3-42450983-42451805 0.002653799512827 -8.184156654519960 0.000000000000000 0.029000000000000 1.000000000000000 2Gy_vs_0Gy 0
chr3-49456435-49456704 0.002653799512827 -8.184156654519960 0.000000000000000 0.029000000000000 1.000000000000000 2Gy_vs_0Gy 0
chr3-56881145-56881344 0.002653799512827 -8.184156654519960 0.000000000000000 0.029000000000000 1.000000000000000 2Gy_vs_0Gy 0
chr3-97815629-97815830 0.002653799512827 -8.184156654519960 0.000000000000000 0.029000000000000 1.000000000000000 2Gy_vs_0Gy 0
chr3-127874172-127874415 0.002653799512827 -8.184156654519960 0.000000000000000 0.029000000000000 1.000000000000000 2Gy_vs_0Gy 0
chr3-128448863-128449352 0.002653799512827 -8.184156654519960 0.000000000000000 0.029000000000000 1.000000000000000 2Gy_vs_0Gy 0
chr3-131859340-131859675 0.002653799512827 -8.184156654519960 0.000000000000000 0.029000000000000 1.000000000000000 2Gy_vs_0Gy 0
chr3-150830206-150830592 0.002653799512827 -8.184156654519960 0.000000000000000 0.029000000000000 1.000000000000000 2Gy_vs_0Gy 0
chr3-155517958-155518170 0.002653799512827 -8.184156654519960 0.000000000000000 0.029000000000000 1.000000000000000 2Gy_vs_0Gy 0
chr3-159796752-159797027 0.002653799512827 -8.184156654519960 0.000000000000000 0.029000000000000 1.000000000000000 2Gy_vs_0Gy 0
chr3-186121959-186122440 0.002653799512827 -8.184156654519960 0.000000000000000 0.029000000000000 1.000000000000000 2Gy_vs_0Gy 0
chr3-193787036-193787244 0.002653799512827 -8.184156654519960 0.000000000000000 0.029000000000000 1.000000000000000 2Gy_vs_0Gy 0
chr4-1075885-1076276 0.002653799512827 -8.184156654519960 0.000000000000000 0.029000000000000 1.000000000000000 2Gy_vs_0Gy 0
chr4-10115164-10115460 0.002653799512827 -8.184156654519960 0.000000000000000 0.029000000000000 1.000000000000000 2Gy_vs_0Gy 0
chr4-13109299-13109753 0.002653799512827 -8.184156654519960 0.000000000000000 0.029000000000000 1.000000000000000 2Gy_vs_0Gy 0
chr4-14247803-14248041 0.002653799512827 -8.184156654519960 0.000000000000000 0.029000000000000 1.000000000000000 2Gy_vs_0Gy 0
chr4-19508465-19508806 0.002653799512827 -8.184156654519960 0.000000000000000 0.029000000000000 1.000000000000000 2Gy_vs_0Gy 0
chr4-30696238-30696463 0.002653799512827 -8.184156654519960 0.000000000000000 0.029000000000000 1.000000000000000 2Gy_vs_0Gy 0
chr4-40667975-40668298 0.002653799512827 -8.184156654519960 0.000000000000000 0.029000000000000 1.000000000000000 2Gy_vs_0Gy 0
chr4-63751032-63751231 0.002653799512827 -8.184156654519960 0.000000000000000 0.029000000000000 1.000000000000000 2Gy_vs_0Gy 0
chr4-98679763-98680015 0.002653799512827 -8.184156654519960 0.000000000000000 0.029000000000000 1.000000000000000 2Gy_vs_0Gy 0
chr4-149370841-149371358 0.002653799512827 -8.184156654519960 0.000000000000000 0.029000000000000 1.000000000000000 2Gy_vs_0Gy 0
chr4-159400561-159401292 0.002653799512827 -8.184156654519960 0.000000000000000 0.029000000000000 1.000000000000000 2Gy_vs_0Gy 0
chr4-168978091-168978290 0.002653799512827 -8.184156654519960 0.000000000000000 0.029000000000000 1.000000000000000 2Gy_vs_0Gy 0
chr5-14086334-14086551 0.002653799512827 -8.184156654519960 0.000000000000000 0.029000000000000 1.000000000000000 2Gy_vs_0Gy 0
chr5-22385576-22386323 0.002653799512827 -8.184156654519960 0.000000000000000 0.029000000000000 1.000000000000000 2Gy_vs_0Gy 0
chr5-32545171-32545664 0.002653799512827 -8.184156654519960 0.000000000000000 0.029000000000000 1.000000000000000 2Gy_vs_0Gy 0
chr5-39196641-39196922 0.002653799512827 -8.184156654519960 0.000000000000000 0.029000000000000 1.000000000000000 2Gy_vs_0Gy 0
chr5-111254713-111254965 0.002653799512827 -8.184156654519960 0.000000000000000 0.029000000000000 1.000000000000000 2Gy_vs_0Gy 0
chr5-115375959-115376225 0.002653799512827 -8.184156654519960 0.000000000000000 0.029000000000000 1.000000000000000 2Gy_vs_0Gy 0
chr5-117109650-117109897 0.002653799512827 -8.184156654519960 0.000000000000000 0.029000000000000 1.000000000000000 2Gy_vs_0Gy 0
chr5-124259164-124259630 0.002653799512827 -8.184156654519960 0.000000000000000 0.029000000000000 1.000000000000000 2Gy_vs_0Gy 0
chr5-133044314-133044564 0.002653799512827 -8.184156654519960 0.000000000000000 0.029000000000000 1.000000000000000 2Gy_vs_0Gy 0
chr5-178214658-178215049 0.002653799512827 -8.184156654519960 0.000000000000000 0.029000000000000 1.000000000000000 2Gy_vs_0Gy 0
chr6-16805252-16805476 0.002653799512827 -8.184156654519960 0.000000000000000 0.029000000000000 1.000000000000000 2Gy_vs_0Gy 0
chr6-25172839-25173189 0.002653799512827 -8.184156654519960 0.000000000000000 0.029000000000000 1.000000000000000 2Gy_vs_0Gy 0
chr6-25718024-25718424 0.002653799512827 -8.184156654519960 0.000000000000000 0.029000000000000 1.000000000000000 2Gy_vs_0Gy 0
chr6-32217295-32217717 0.002653799512827 -8.184156654519960 0.000000000000000 0.029000000000000 1.000000000000000 2Gy_vs_0Gy 0
chr6-68053710-68054144 0.002653799512827 -8.184156654519960 0.000000000000000 0.029000000000000 1.000000000000000 2Gy_vs_0Gy 0
chr6-90338390-90338723 0.002653799512827 -8.184156654519960 0.000000000000000 0.029000000000000 1.000000000000000 2Gy_vs_0Gy 0
chr6-92779847-92780056 0.002653799512827 -8.184156654519960 0.000000000000000 0.029000000000000 1.000000000000000 2Gy_vs_0Gy 0
chr6-98666987-98667362 0.002653799512827 -8.184156654519960 0.000000000000000 0.029000000000000 1.000000000000000 2Gy_vs_0Gy 0
chr6-118565330-118565748 0.002653799512827 -8.184156654519960 0.000000000000000 0.029000000000000 1.000000000000000 2Gy_vs_0Gy 0
chr6-127327956-127328497 0.002653799512827 -8.184156654519960 0.000000000000000 0.029000000000000 1.000000000000000 2Gy_vs_0Gy 0
chr6-139126133-139126625 0.002653799512827 -8.184156654519960 0.000000000000000 0.029000000000000 1.000000000000000 2Gy_vs_0Gy 0
chr6-146633876-146634258 0.002653799512827 -8.184156654519960 0.000000000000000 0.029000000000000 1.000000000000000 2Gy_vs_0Gy 0
chr6-157620500-157621254 0.002653799512827 -8.184156654519960 0.000000000000000 0.029000000000000 1.000000000000000 2Gy_vs_0Gy 0
chr6-165686865-165687324 0.002653799512827 -8.184156654519960 0.000000000000000 0.029000000000000 1.000000000000000 2Gy_vs_0Gy 0
chr7-46270998-46271237 0.002653799512827 -8.184156654519960 0.000000000000000 0.029000000000000 1.000000000000000 2Gy_vs_0Gy 0
chr7-66552282-66552794 0.002653799512827 -8.184156654519960 0.000000000000000 0.029000000000000 1.000000000000000 2Gy_vs_0Gy 0
chr7-105887421-105888060 0.002653799512827 -8.184156654519960 0.000000000000000 0.029000000000000 1.000000000000000 2Gy_vs_0Gy 0
chr7-119412601-119413359 0.002653799512827 -8.184156654519960 0.000000000000000 0.029000000000000 1.000000000000000 2Gy_vs_0Gy 0
chr7-134470883-134471180 0.002653799512827 -8.184156654519960 0.000000000000000 0.029000000000000 1.000000000000000 2Gy_vs_0Gy 0
chr7-149161062-149161523 0.002653799512827 -8.184156654519960 0.000000000000000 0.029000000000000 1.000000000000000 2Gy_vs_0Gy 0
chr7-154953044-154953313 0.002653799512827 -8.184156654519960 0.000000000000000 0.029000000000000 1.000000000000000 2Gy_vs_0Gy 0
chr8-57531555-57531834 0.002653799512827 -8.184156654519960 0.000000000000000 0.029000000000000 1.000000000000000 2Gy_vs_0Gy 0
chr8-76761752-76762240 0.002653799512827 -8.184156654519960 0.000000000000000 0.029000000000000 1.000000000000000 2Gy_vs_0Gy 0
chr8-81345817-81346287 0.002653799512827 -8.184156654519960 0.000000000000000 0.029000000000000 1.000000000000000 2Gy_vs_0Gy 0
chr8-95653467-95654421 0.002653799512827 -8.184156654519960 0.000000000000000 0.029000000000000 1.000000000000000 2Gy_vs_0Gy 0
chr8-144351471-144351725 0.002653799512827 -8.184156654519960 0.000000000000000 0.029000000000000 1.000000000000000 2Gy_vs_0Gy 0
chr9-726009-726345 0.002653799512827 -8.184156654519960 0.000000000000000 0.029000000000000 1.000000000000000 2Gy_vs_0Gy 0
chr9-16399923-16400210 0.002653799512827 -8.184156654519960 0.000000000000000 0.029000000000000 1.000000000000000 2Gy_vs_0Gy 0
chr9-21441917-21442165 0.002653799512827 -8.184156654519960 0.000000000000000 0.029000000000000 1.000000000000000 2Gy_vs_0Gy 0
chr9-32394544-32394959 0.002653799512827 -8.184156654519960 0.000000000000000 0.029000000000000 1.000000000000000 2Gy_vs_0Gy 0
chr9-74735862-74736083 0.002653799512827 -8.184156654519960 0.000000000000000 0.029000000000000 1.000000000000000 2Gy_vs_0Gy 0
chr9-80467667-80467885 0.002653799512827 -8.184156654519960 0.000000000000000 0.029000000000000 1.000000000000000 2Gy_vs_0Gy 0
chr9-114285403-114285705 0.002653799512827 -8.184156654519960 0.000000000000000 0.029000000000000 1.000000000000000 2Gy_vs_0Gy 0
chr9-122835276-122835676 0.002653799512827 -8.184156654519960 0.000000000000000 0.029000000000000 1.000000000000000 2Gy_vs_0Gy 0
chr9-123953737-123954196 0.002653799512827 -8.184156654519960 0.000000000000000 0.029000000000000 1.000000000000000 2Gy_vs_0Gy 0
chr9-127809654-127810243 0.002653799512827 -8.184156654519960 0.000000000000000 0.029000000000000 1.000000000000000 2Gy_vs_0Gy 0
chr9-131049906-131050106 0.002653799512827 -8.184156654519960 0.000000000000000 0.029000000000000 1.000000000000000 2Gy_vs_0Gy 0
chr10-178106-178545 0.002653799512827 -8.184156654519960 0.000000000000000 0.029000000000000 1.000000000000000 2Gy_vs_0Gy 0
chr10-28334357-28334564 0.002653799512827 -8.184156654519960 0.000000000000000 0.029000000000000 1.000000000000000 2Gy_vs_0Gy 0
chr10-34853664-34854453 0.002653799512827 -8.184156654519960 0.000000000000000 0.029000000000000 1.000000000000000 2Gy_vs_0Gy 0
chr10-52871490-52871738 0.002653799512827 -8.184156654519960 0.000000000000000 0.029000000000000 1.000000000000000 2Gy_vs_0Gy 0
chr10-66782928-66783682 0.002653799512827 -8.184156654519960 0.000000000000000 0.029000000000000 1.000000000000000 2Gy_vs_0Gy 0
chr10-93826382-93826681 0.002653799512827 -8.184156654519960 0.000000000000000 0.029000000000000 1.000000000000000 2Gy_vs_0Gy 0
chr10-99784027-99784261 0.002653799512827 -8.184156654519960 0.000000000000000 0.029000000000000 1.000000000000000 2Gy_vs_0Gy 0
chr10-103278804-103279116 0.002653799512827 -8.184156654519960 0.000000000000000 0.029000000000000 1.000000000000000 2Gy_vs_0Gy 0
chr10-119183800-119184339 0.002653799512827 -8.184156654519960 0.000000000000000 0.029000000000000 1.000000000000000 2Gy_vs_0Gy 0
chr10-130174214-130174540 0.002653799512827 -8.184156654519960 0.000000000000000 0.029000000000000 1.000000000000000 2Gy_vs_0Gy 0
chr11-10692777-10693193 0.002653799512827 -8.184156654519960 0.000000000000000 0.029000000000000 1.000000000000000 2Gy_vs_0Gy 0
chr11-61054870-61055153 0.002653799512827 -8.184156654519960 0.000000000000000 0.029000000000000 1.000000000000000 2Gy_vs_0Gy 0
chr11-72468266-72468626 0.002653799512827 -8.184156654519960 0.000000000000000 0.029000000000000 1.000000000000000 2Gy_vs_0Gy 0
chr11-85693599-85693912 0.002653799512827 -8.184156654519960 0.000000000000000 0.029000000000000 1.000000000000000 2Gy_vs_0Gy 0
chr11-86524031-86524963 0.002653799512827 -8.184156654519960 0.000000000000000 0.029000000000000 1.000000000000000 2Gy_vs_0Gy 0
chr11-95680599-95680838 0.002653799512827 -8.184156654519960 0.000000000000000 0.029000000000000 1.000000000000000 2Gy_vs_0Gy 0
chr11-100941031-100941394 0.002653799512827 -8.184156654519960 0.000000000000000 0.029000000000000 1.000000000000000 2Gy_vs_0Gy 0
chr11-110642216-110642610 0.002653799512827 -8.184156654519960 0.000000000000000 0.029000000000000 1.000000000000000 2Gy_vs_0Gy 0
chr12-15122303-15122925 0.002653799512827 -8.184156654519960 0.000000000000000 0.029000000000000 1.000000000000000 2Gy_vs_0Gy 0
chr12-16035802-16036424 0.002653799512827 -8.184156654519960 0.000000000000000 0.029000000000000 1.000000000000000 2Gy_vs_0Gy 0
chr12-45192351-45192701 0.002653799512827 -8.184156654519960 0.000000000000000 0.029000000000000 1.000000000000000 2Gy_vs_0Gy 0
chr12-65673775-65674080 0.002653799512827 -8.184156654519960 0.000000000000000 0.029000000000000 1.000000000000000 2Gy_vs_0Gy 0
chr12-76449605-76449847 0.002653799512827 -8.184156654519960 0.000000000000000 0.029000000000000 1.000000000000000 2Gy_vs_0Gy 0
chr12-109910927-109911207 0.002653799512827 -8.184156654519960 0.000000000000000 0.029000000000000 1.000000000000000 2Gy_vs_0Gy 0
chr12-117228257-117228524 0.002653799512827 -8.184156654519960 0.000000000000000 0.029000000000000 1.000000000000000 2Gy_vs_0Gy 0
chr12-123661505-123661822 0.002653799512827 -8.184156654519960 0.000000000000000 0.029000000000000 1.000000000000000 2Gy_vs_0Gy 0
chr12-127169271-127169530 0.002653799512827 -8.184156654519960 0.000000000000000 0.029000000000000 1.000000000000000 2Gy_vs_0Gy 0
chr13-58929781-58930081 0.002653799512827 -8.184156654519960 0.000000000000000 0.029000000000000 1.000000000000000 2Gy_vs_0Gy 0
chr13-90685063-90685315 0.002653799512827 -8.184156654519960 0.000000000000000 0.029000000000000 1.000000000000000 2Gy_vs_0Gy 0
chr13-97569772-97570042 0.002653799512827 -8.184156654519960 0.000000000000000 0.029000000000000 1.000000000000000 2Gy_vs_0Gy 0
chr13-98570934-98571261 0.002653799512827 -8.184156654519960 0.000000000000000 0.029000000000000 1.000000000000000 2Gy_vs_0Gy 0
chr13-101554405-101554855 0.002653799512827 -8.184156654519960 0.000000000000000 0.029000000000000 1.000000000000000 2Gy_vs_0Gy 0
chr13-105589704-105590106 0.002653799512827 -8.184156654519960 0.000000000000000 0.029000000000000 1.000000000000000 2Gy_vs_0Gy 0
chr14-23616358-23616627 0.002653799512827 -8.184156654519960 0.000000000000000 0.029000000000000 1.000000000000000 2Gy_vs_0Gy 0
chr14-48563510-48563860 0.002653799512827 -8.184156654519960 0.000000000000000 0.029000000000000 1.000000000000000 2Gy_vs_0Gy 0
chr14-66038518-66038846 0.002653799512827 -8.184156654519960 0.000000000000000 0.029000000000000 1.000000000000000 2Gy_vs_0Gy 0
chr14-77985242-77985492 0.002653799512827 -8.184156654519960 0.000000000000000 0.029000000000000 1.000000000000000 2Gy_vs_0Gy 0
chr14-79068799-79069134 0.002653799512827 -8.184156654519960 0.000000000000000 0.029000000000000 1.000000000000000 2Gy_vs_0Gy 0
chr15-32691667-32691971 0.002653799512827 -8.184156654519960 0.000000000000000 0.029000000000000 1.000000000000000 2Gy_vs_0Gy 0
chr15-34808061-34808317 0.002653799512827 -8.184156654519960 0.000000000000000 0.029000000000000 1.000000000000000 2Gy_vs_0Gy 0
chr15-38868322-38868637 0.002653799512827 -8.184156654519960 0.000000000000000 0.029000000000000 1.000000000000000 2Gy_vs_0Gy 0
chr15-47640971-47641358 0.002653799512827 -8.184156654519960 0.000000000000000 0.029000000000000 1.000000000000000 2Gy_vs_0Gy 0
chr15-66688881-66689083 0.002653799512827 -8.184156654519960 0.000000000000000 0.029000000000000 1.000000000000000 2Gy_vs_0Gy 0
chr16-2795708-2796539 0.002653799512827 -8.184156654519960 0.000000000000000 0.029000000000000 1.000000000000000 2Gy_vs_0Gy 0
chr16-22124060-22124372 0.002653799512827 -8.184156654519960 0.000000000000000 0.029000000000000 1.000000000000000 2Gy_vs_0Gy 0
chr16-30340605-30340972 0.002653799512827 -8.184156654519960 0.000000000000000 0.029000000000000 1.000000000000000 2Gy_vs_0Gy 0
chr16-54576335-54577108 0.002653799512827 -8.184156654519960 0.000000000000000 0.029000000000000 1.000000000000000 2Gy_vs_0Gy 0
chr16-86634348-86634571 0.002653799512827 -8.184156654519960 0.000000000000000 0.029000000000000 1.000000000000000 2Gy_vs_0Gy 0
chr17-357675-357940 0.002653799512827 -8.184156654519960 0.000000000000000 0.029000000000000 1.000000000000000 2Gy_vs_0Gy 0
chr17-21316918-21317136 0.002653799512827 -8.184156654519960 0.000000000000000 0.029000000000000 1.000000000000000 2Gy_vs_0Gy 0
chr17-21535779-21536256 0.002653799512827 -8.184156654519960 0.000000000000000 0.029000000000000 1.000000000000000 2Gy_vs_0Gy 0
chr17-30156980-30157229 0.002653799512827 -8.184156654519960 0.000000000000000 0.029000000000000 1.000000000000000 2Gy_vs_0Gy 0
chr17-55783956-55784232 0.002653799512827 -8.184156654519960 0.000000000000000 0.029000000000000 1.000000000000000 2Gy_vs_0Gy 0
chr18-13558116-13558382 0.002653799512827 -8.184156654519960 0.000000000000000 0.029000000000000 1.000000000000000 2Gy_vs_0Gy 0
chr18-25229131-25229443 0.002653799512827 -8.184156654519960 0.000000000000000 0.029000000000000 1.000000000000000 2Gy_vs_0Gy 0
chr18-26254834-26255090 0.002653799512827 -8.184156654519960 0.000000000000000 0.029000000000000 1.000000000000000 2Gy_vs_0Gy 0
chr18-49447838-49448085 0.002653799512827 -8.184156654519960 0.000000000000000 0.029000000000000 1.000000000000000 2Gy_vs_0Gy 0
chr18-55861328-55861634 0.002653799512827 -8.184156654519960 0.000000000000000 0.029000000000000 1.000000000000000 2Gy_vs_0Gy 0
chr18-56576904-56577181 0.002653799512827 -8.184156654519960 0.000000000000000 0.029000000000000 1.000000000000000 2Gy_vs_0Gy 0
chr19-21091795-21092393 0.002653799512827 -8.184156654519960 0.000000000000000 0.029000000000000 1.000000000000000 2Gy_vs_0Gy 0
chr19-36546876-36547504 0.002653799512827 -8.184156654519960 0.000000000000000 0.029000000000000 1.000000000000000 2Gy_vs_0Gy 0
chr19-40163000-40163392 0.002653799512827 -8.184156654519960 0.000000000000000 0.029000000000000 1.000000000000000 2Gy_vs_0Gy 0
chr19-46480419-46480766 0.002653799512827 -8.184156654519960 0.000000000000000 0.029000000000000 1.000000000000000 2Gy_vs_0Gy 0
chr20-15358911-15359363 0.002653799512827 -8.184156654519960 0.000000000000000 0.029000000000000 1.000000000000000 2Gy_vs_0Gy 0
chr20-20277794-20278346 0.002653799512827 -8.184156654519960 0.000000000000000 0.029000000000000 1.000000000000000 2Gy_vs_0Gy 0
chr20-34346231-34346503 0.002653799512827 -8.184156654519960 0.000000000000000 0.029000000000000 1.000000000000000 2Gy_vs_0Gy 0
chr20-55140624-55140887 0.002653799512827 -8.184156654519960 0.000000000000000 0.029000000000000 1.000000000000000 2Gy_vs_0Gy 0
chr20-62092558-62092884 0.002653799512827 -8.184156654519960 0.000000000000000 0.029000000000000 1.000000000000000 2Gy_vs_0Gy 0
chr21-31909300-31909499 0.002653799512827 -8.184156654519960 0.000000000000000 0.029000000000000 1.000000000000000 2Gy_vs_0Gy 0
chr21-41966071-41966461 0.002653799512827 -8.184156654519960 0.000000000000000 0.029000000000000 1.000000000000000 2Gy_vs_0Gy 0
chr21-42992996-42993298 0.002653799512827 -8.184156654519960 0.000000000000000 0.029000000000000 1.000000000000000 2Gy_vs_0Gy 0
chr22-23674237-23674554 0.002653799512827 -8.184156654519960 0.000000000000000 0.029000000000000 1.000000000000000 2Gy_vs_0Gy 0
chrX-1352201-1352520 0.002653799512827 -8.184156654519960 0.000000000000000 0.029000000000000 1.000000000000000 2Gy_vs_0Gy 0
chrX-38365948-38366244 0.002653799512827 -8.184156654519960 0.000000000000000 0.029000000000000 1.000000000000000 2Gy_vs_0Gy 0
chrX-38857822-38858425 0.002653799512827 -8.184156654519960 0.000000000000000 0.029000000000000 1.000000000000000 2Gy_vs_0Gy 0
chrX-40550075-40550328 0.002653799512827 -8.184156654519960 0.000000000000000 0.029000000000000 1.000000000000000 2Gy_vs_0Gy 0
chrX-41786372-41786713 0.002653799512827 -8.184156654519960 0.000000000000000 0.029000000000000 1.000000000000000 2Gy_vs_0Gy 0
chrX-48795038-48795490 0.002653799512827 -8.184156654519960 0.000000000000000 0.029000000000000 1.000000000000000 2Gy_vs_0Gy 0
chrX-80765024-80765540 0.002653799512827 -8.184156654519960 0.000000000000000 0.029000000000000 1.000000000000000 2Gy_vs_0Gy 0
chrX-89871699-89871932 0.002653799512827 -8.184156654519960 0.000000000000000 0.029000000000000 1.000000000000000 2Gy_vs_0Gy 0
chrX-104367791-104368272 0.002653799512827 -8.184156654519960 0.000000000000000 0.029000000000000 1.000000000000000 2Gy_vs_0Gy 0
chrX-106954962-106955268 0.002653799512827 -8.184156654519960 0.000000000000000 0.029000000000000 1.000000000000000 2Gy_vs_0Gy 0
chrX-110223340-110223614 0.002653799512827 -8.184156654519960 0.000000000000000 0.029000000000000 1.000000000000000 2Gy_vs_0Gy 0
chrX-139891351-139891608 0.002653799512827 -8.184156654519960 0.000000000000000 0.029000000000000 1.000000000000000 2Gy_vs_0Gy 0
chrX-148458127-148458382 0.002653799512827 -8.184156654519960 0.000000000000000 0.029000000000000 1.000000000000000 2Gy_vs_0Gy 0
chr3-11498471-11499476 0.002664722689651 -1.705352059399890 0.032000000000000 0.101000000000000 1.000000000000000 2Gy_vs_0Gy 0
chr16-57807997-57808478 0.002664722689651 -1.705352059399890 0.032000000000000 0.101000000000000 1.000000000000000 2Gy_vs_0Gy 0
chr7-129210341-129210835 0.002684454227234 -1.470773874314080 0.055000000000000 0.138000000000000 1.000000000000000 2Gy_vs_0Gy 0
chr2-210001948-210003114 0.002701507405510 -1.045921726817880 0.187000000000000 0.304000000000000 1.000000000000000 2Gy_vs_0Gy 0
chr13-99436696-99437404 0.002709308640172 -1.000543405603410 0.155000000000000 0.268000000000000 1.000000000000000 2Gy_vs_0Gy 0
chr10-33018187-33018801 0.002719165131234 -1.125087968404420 0.106000000000000 0.210000000000000 1.000000000000000 2Gy_vs_0Gy 0
chr2-152468961-152469649 0.002721429954279 -1.445687514100470 0.045000000000000 0.123000000000000 1.000000000000000 2Gy_vs_0Gy 0
chr2-223185478-223186141 0.002721429954279 -1.445687514100470 0.045000000000000 0.123000000000000 1.000000000000000 2Gy_vs_0Gy 0
chr1-161670886-161671949 0.002726762152236 -1.428761503718350 0.045000000000000 0.123000000000000 1.000000000000000 2Gy_vs_0Gy 0
chr1-180178561-180179152 0.002726762152236 -1.428761503718350 0.045000000000000 0.123000000000000 1.000000000000000 2Gy_vs_0Gy 0
chr11-74466791-74467857 0.002726762152236 -1.428761503718350 0.045000000000000 0.123000000000000 1.000000000000000 2Gy_vs_0Gy 0
chr12-3182311-3183097 0.002726762152236 -1.428761503718350 0.045000000000000 0.123000000000000 1.000000000000000 2Gy_vs_0Gy 0
chr20-62219842-62220511 0.002726762152236 -1.428761503718350 0.045000000000000 0.123000000000000 1.000000000000000 2Gy_vs_0Gy 0
chr1-111747199-111747555 0.002727491856396 -1.649982723583180 0.032000000000000 0.101000000000000 1.000000000000000 2Gy_vs_0Gy 0
chr6-158926279-158926747 0.002727491856396 -1.649982723583180 0.032000000000000 0.101000000000000 1.000000000000000 2Gy_vs_0Gy 0
chr8-79830138-79830602 0.002727491856396 -1.649982723583180 0.032000000000000 0.101000000000000 1.000000000000000 2Gy_vs_0Gy 0
chr10-90930155-90931491 0.002727491856396 -1.649982723583180 0.032000000000000 0.101000000000000 1.000000000000000 2Gy_vs_0Gy 0
chr11-26905263-26905856 0.002727491856396 -1.649982723583180 0.032000000000000 0.101000000000000 1.000000000000000 2Gy_vs_0Gy 0
chr15-88435732-88436417 0.002727491856396 -1.649982723583180 0.032000000000000 0.101000000000000 1.000000000000000 2Gy_vs_0Gy 0
chr17-63425073-63425760 0.002727491856396 -1.649982723583180 0.032000000000000 0.101000000000000 1.000000000000000 2Gy_vs_0Gy 0
chr18-37359356-37360012 0.002727491856396 -1.649982723583180 0.032000000000000 0.101000000000000 1.000000000000000 2Gy_vs_0Gy 0
chr8-23523012-23524157 0.002735977101608 -1.084481447810440 0.100000000000000 0.203000000000000 1.000000000000000 2Gy_vs_0Gy 0
chr16-9042546-9043567 0.002738044949095 -1.086790083334240 0.106000000000000 0.210000000000000 1.000000000000000 2Gy_vs_0Gy 0
chr3-98512623-98513650 0.002782616232752 -1.266202723216570 0.074000000000000 0.167000000000000 1.000000000000000 2Gy_vs_0Gy 0
chr2-96320983-96322151 0.002783641670077 -1.336399860395380 0.074000000000000 0.167000000000000 1.000000000000000 2Gy_vs_0Gy 0
chr10-76082417-76083403 0.002786258235448 -1.029577982360730 0.135000000000000 0.246000000000000 1.000000000000000 2Gy_vs_0Gy 0
chr11-111931794-111932180 0.002790495197177 -1.281980422278230 0.074000000000000 0.167000000000000 1.000000000000000 2Gy_vs_0Gy 0
chr1-239386177-239387471 0.002797370736156 -1.225427506863970 0.074000000000000 0.167000000000000 1.000000000000000 2Gy_vs_0Gy 0
chr8-73085755-73086490 0.002798320775560 -1.112262222012930 0.084000000000000 0.181000000000000 1.000000000000000 2Gy_vs_0Gy 0
chr17-45583375-45583726 0.002798320775560 -1.112262222012930 0.084000000000000 0.181000000000000 1.000000000000000 2Gy_vs_0Gy 0
chr1-27601798-27602373 0.002803197809918 -1.223161178233490 0.074000000000000 0.167000000000000 1.000000000000000 2Gy_vs_0Gy 0
chr14-72499325-72500735 0.002804174430306 -1.014844028972710 0.077000000000000 0.174000000000000 1.000000000000000 2Gy_vs_0Gy 0
chr14-70856541-70857369 0.002810083890119 -1.221065809863700 0.074000000000000 0.167000000000000 1.000000000000000 2Gy_vs_0Gy 0
chr15-62109991-62111106 0.002811861697050 -1.063702277057670 0.084000000000000 0.181000000000000 1.000000000000000 2Gy_vs_0Gy 0
chr18-67359611-67360738 0.002817439523653 -1.010903166436040 0.123000000000000 0.232000000000000 1.000000000000000 2Gy_vs_0Gy 0
chrX-23118813-23120250 0.002820003991964 -1.217315996160680 0.074000000000000 0.167000000000000 1.000000000000000 2Gy_vs_0Gy 0
chr1-19941859-19942423 0.002823028921200 -1.455528740872930 0.055000000000000 0.138000000000000 1.000000000000000 2Gy_vs_0Gy 0
chr2-193170702-193171260 0.002839393042927 -1.346364354935900 0.045000000000000 0.123000000000000 1.000000000000000 2Gy_vs_0Gy 0
chr10-15879572-15879980 0.002844747568346 -1.512884577978480 0.032000000000000 0.101000000000000 1.000000000000000 2Gy_vs_0Gy 0
chrX-132180842-132181756 0.002844747568346 -1.512884577978480 0.032000000000000 0.101000000000000 1.000000000000000 2Gy_vs_0Gy 0
chr12-94277120-94278059 0.002847481643438 -1.254251301111180 0.090000000000000 0.188000000000000 1.000000000000000 2Gy_vs_0Gy 0
chr6-104625361-104625903 0.002862749948605 -1.303773705723490 0.065000000000000 0.152000000000000 1.000000000000000 2Gy_vs_0Gy 0
chr4-188371583-188372611 0.002868421958282 -1.358946215374200 0.065000000000000 0.152000000000000 1.000000000000000 2Gy_vs_0Gy 0
chr6-83453302-83454478 0.002883115466029 -1.033660707595590 0.094000000000000 0.196000000000000 1.000000000000000 2Gy_vs_0Gy 0
chr6-45359667-45360473 0.002888417778154 -1.291928684275880 0.065000000000000 0.152000000000000 1.000000000000000 2Gy_vs_0Gy 0
chr17-56779830-56780762 0.002889003954904 -1.341813402812850 0.097000000000000 0.196000000000000 1.000000000000000 2Gy_vs_0Gy 0
chr7-103152654-103153232 0.002897483241690 -1.326483691441670 0.045000000000000 0.123000000000000 1.000000000000000 2Gy_vs_0Gy 0
chr4-113411334-113412016 0.002899617933213 -1.217315996160680 0.090000000000000 0.188000000000000 1.000000000000000 2Gy_vs_0Gy 0
chr12-89374211-89374952 0.002899617933213 -1.166714429929410 0.090000000000000 0.188000000000000 1.000000000000000 2Gy_vs_0Gy 0
chr10-86078371-86079702 0.002902421579050 -1.033660707595590 0.094000000000000 0.196000000000000 1.000000000000000 2Gy_vs_0Gy 0
chr21-41684194-41685101 0.002909176609810 -1.167036272844150 0.126000000000000 0.232000000000000 1.000000000000000 2Gy_vs_0Gy 0
chr1-36511791-36512489 0.002910828470537 -1.227886611641920 0.065000000000000 0.152000000000000 1.000000000000000 2Gy_vs_0Gy 0
chr11-96308813-96309513 0.002913179401433 -1.044986631361800 0.100000000000000 0.203000000000000 1.000000000000000 2Gy_vs_0Gy 0
chr1-149986170-149987473 0.002914359101769 -1.119515746672270 0.090000000000000 0.188000000000000 1.000000000000000 2Gy_vs_0Gy 0
chr19-39425980-39426556 0.002915897193755 -1.082036983581800 0.106000000000000 0.210000000000000 1.000000000000000 2Gy_vs_0Gy 0
chr20-47379447-47380205 0.002930023498871 -1.044986631361800 0.106000000000000 0.210000000000000 1.000000000000000 2Gy_vs_0Gy 0
chr7-5856184-5856853 0.002946917932968 -1.221065809863700 0.074000000000000 0.167000000000000 1.000000000000000 2Gy_vs_0Gy 0
chr19-13843531-13843867 0.002950086298527 -1.029577982360730 0.129000000000000 0.239000000000000 1.000000000000000 2Gy_vs_0Gy 0
chr3-72487124-72487783 0.002950432924365 -1.033660707595590 0.100000000000000 0.203000000000000 1.000000000000000 2Gy_vs_0Gy 0
chr12-116601420-116602565 0.002963247397766 -1.318115653883380 0.055000000000000 0.138000000000000 1.000000000000000 2Gy_vs_0Gy 0
chr18-48028647-48029101 0.002963247397766 -1.318115653883380 0.055000000000000 0.138000000000000 1.000000000000000 2Gy_vs_0Gy 0
chr6-111978672-111979229 0.002970076092487 -1.993957990909250 0.029000000000000 0.094000000000000 1.000000000000000 2Gy_vs_0Gy 0
chr3-100002623-100003436 0.002970998625783 -1.020027453385110 0.084000000000000 0.181000000000000 1.000000000000000 2Gy_vs_0Gy 0
chr3-197317047-197317972 0.002971355765383 -1.166360618733940 0.055000000000000 0.138000000000000 1.000000000000000 2Gy_vs_0Gy 0
chr2-197345730-197346736 0.002973168604761 -1.712699038199150 0.042000000000000 0.116000000000000 1.000000000000000 2Gy_vs_0Gy 0
chr18-51525428-51526217 0.002973168604761 -1.712699038199150 0.042000000000000 0.116000000000000 1.000000000000000 2Gy_vs_0Gy 0
chr3-150062039-150062942 0.002975282524069 -1.326483691441670 0.055000000000000 0.138000000000000 1.000000000000000 2Gy_vs_0Gy 0
chr8-71547198-71548345 0.002977400122493 -1.110093456332280 0.074000000000000 0.167000000000000 1.000000000000000 2Gy_vs_0Gy 0
chr5-166772312-166773629 0.002984205380849 -1.310585650525170 0.055000000000000 0.138000000000000 1.000000000000000 2Gy_vs_0Gy 0
chr11-14413341-14413939 0.002984205380849 -1.310585650525170 0.055000000000000 0.138000000000000 1.000000000000000 2Gy_vs_0Gy 0
chr19-57338606-57339330 0.002994430747877 -1.817390317197530 0.042000000000000 0.116000000000000 1.000000000000000 2Gy_vs_0Gy 0
chr4-147968617-147969199 0.003011096513246 9.261867440398071 0.061000000000000 0.000000000000000 1.000000000000000 2Gy_vs_0Gy 0
chr9-90942450-90943720 0.003020951022829 -1.049881766101970 0.184000000000000 0.297000000000000 1.000000000000000 2Gy_vs_0Gy 0
chr4-121380009-121381646 0.003044033606625 -1.206424512471900 0.103000000000000 0.203000000000000 1.000000000000000 2Gy_vs_0Gy 0
chr2-237904732-237905733 0.003044406278688 -1.041590037293990 0.135000000000000 0.246000000000000 1.000000000000000 2Gy_vs_0Gy 0
chr5-39767840-39768264 0.003047354938271 -1.353074887888080 0.087000000000000 0.181000000000000 1.000000000000000 2Gy_vs_0Gy 0
chr15-89057317-89057858 0.003051404998302 -1.227886611641920 0.065000000000000 0.152000000000000 1.000000000000000 2Gy_vs_0Gy 0
chr5-158074785-158076166 0.003055886655848 -1.236702575695980 0.065000000000000 0.152000000000000 1.000000000000000 2Gy_vs_0Gy 0
chr6-29733633-29734583 0.003055886655848 -1.236702575695980 0.065000000000000 0.152000000000000 1.000000000000000 2Gy_vs_0Gy 0
chr8-100105504-100106430 0.003061936504728 -1.900931467614860 0.029000000000000 0.094000000000000 1.000000000000000 2Gy_vs_0Gy 0
chr15-63982491-63983599 0.003061936504728 -1.993957990909250 0.029000000000000 0.094000000000000 1.000000000000000 2Gy_vs_0Gy 0
chr8-13193419-13194972 0.003064000642111 -1.011861696865630 0.142000000000000 0.254000000000000 1.000000000000000 2Gy_vs_0Gy 0
chr10-126171407-126172018 0.003067726438742 -1.119515746672270 0.090000000000000 0.188000000000000 1.000000000000000 2Gy_vs_0Gy 0
chr9-96686557-96687336 0.003069734780751 -1.313487039946410 0.087000000000000 0.181000000000000 1.000000000000000 2Gy_vs_0Gy 0
chr3-50241221-50241540 0.003090032480819 -1.634754696784470 0.042000000000000 0.116000000000000 1.000000000000000 2Gy_vs_0Gy 0
chr3-116098324-116099271 0.003090032480819 -1.634754696784470 0.042000000000000 0.116000000000000 1.000000000000000 2Gy_vs_0Gy 0
chr2-234995585-234997069 0.003101085251153 -1.244884505331790 0.110000000000000 0.210000000000000 1.000000000000000 2Gy_vs_0Gy 0
chr13-110862490-110863572 0.003101208605923 -1.244167427973000 0.055000000000000 0.138000000000000 1.000000000000000 2Gy_vs_0Gy 0
chr9-106420422-106420994 0.003123335184740 -1.240243693563130 0.055000000000000 0.138000000000000 1.000000000000000 2Gy_vs_0Gy 0
chr1-193700254-193701319 0.003156245806617 -1.801490509487830 0.029000000000000 0.094000000000000 1.000000000000000 2Gy_vs_0Gy 0
chr3-188954414-188954920 0.003156245806617 -1.801490509487830 0.029000000000000 0.094000000000000 1.000000000000000 2Gy_vs_0Gy 0
chr5-99032287-99033195 0.003156245806617 -1.801490509487830 0.029000000000000 0.094000000000000 1.000000000000000 2Gy_vs_0Gy 0
chr5-108315815-108316293 0.003156245806617 -1.801490509487830 0.029000000000000 0.094000000000000 1.000000000000000 2Gy_vs_0Gy 0
chr9-35616661-35617449 0.003156245806617 -1.801490509487830 0.029000000000000 0.094000000000000 1.000000000000000 2Gy_vs_0Gy 0
chr10-26566585-26567622 0.003156245806617 -1.801490509487830 0.029000000000000 0.094000000000000 1.000000000000000 2Gy_vs_0Gy 0
chr12-125619431-125620195 0.003156245806617 -1.801490509487830 0.029000000000000 0.094000000000000 1.000000000000000 2Gy_vs_0Gy 0
chr16-26814580-26815126 0.003156245806617 -1.801490509487830 0.029000000000000 0.094000000000000 1.000000000000000 2Gy_vs_0Gy 0
chr20-57851478-57852347 0.003156245806617 -1.801490509487830 0.029000000000000 0.094000000000000 1.000000000000000 2Gy_vs_0Gy 0
chr12-110860698-110861530 0.003177500252788 -1.017851277699210 0.181000000000000 0.297000000000000 1.000000000000000 2Gy_vs_0Gy 0
chr2-85656206-85656865 0.003178123060893 -1.350789210031030 0.071000000000000 0.159000000000000 1.000000000000000 2Gy_vs_0Gy 0
chr3-129490182-129490576 0.003181199456681 -1.166419571560630 0.065000000000000 0.152000000000000 1.000000000000000 2Gy_vs_0Gy 0
chr18-8948198-8949658 0.003194759314577 -1.088973907999620 0.113000000000000 0.217000000000000 1.000000000000000 2Gy_vs_0Gy 0
chr12-13912964-13913713 0.003202593165147 -1.749423681710210 0.029000000000000 0.094000000000000 1.000000000000000 2Gy_vs_0Gy 0
chr14-93788187-93789337 0.003202593165147 -1.749423681710210 0.029000000000000 0.094000000000000 1.000000000000000 2Gy_vs_0Gy 0
chr18-36583316-36583708 0.003202593165147 -1.749423681710210 0.029000000000000 0.094000000000000 1.000000000000000 2Gy_vs_0Gy 0
chr3-24352972-24353598 0.003210934479200 -1.552357548002020 0.042000000000000 0.116000000000000 1.000000000000000 2Gy_vs_0Gy 0
chr9-119418447-119419430 0.003210934479200 -1.552357548002020 0.042000000000000 0.116000000000000 1.000000000000000 2Gy_vs_0Gy 0
chr11-76291337-76292136 0.003210934479200 -1.552357548002020 0.042000000000000 0.116000000000000 1.000000000000000 2Gy_vs_0Gy 0
chr1-115706436-115707164 0.003215031146815 -1.048347718306790 0.113000000000000 0.217000000000000 1.000000000000000 2Gy_vs_0Gy 0
chr8-74492336-74493285 0.003231998825417 -1.026208106713100 0.129000000000000 0.239000000000000 1.000000000000000 2Gy_vs_0Gy 0
chr12-2742435-2743774 0.003238747036720 -1.166681660130080 0.065000000000000 0.152000000000000 1.000000000000000 2Gy_vs_0Gy 0
chr1-52601971-52603142 0.003257275984424 -1.117886693401710 0.090000000000000 0.188000000000000 1.000000000000000 2Gy_vs_0Gy 0
chr1-224738732-224739045 0.003263545846405 -1.428761503718350 0.042000000000000 0.116000000000000 1.000000000000000 2Gy_vs_0Gy 0
chr19-51806729-51807610 0.003263545846405 -1.428761503718350 0.042000000000000 0.116000000000000 1.000000000000000 2Gy_vs_0Gy 0
chrX-150545136-150546212 0.003265082527805 -1.070629019616380 0.090000000000000 0.188000000000000 1.000000000000000 2Gy_vs_0Gy 0
chr3-111315554-111316474 0.003266108530406 -1.694684584872630 0.029000000000000 0.094000000000000 1.000000000000000 2Gy_vs_0Gy 0
chr6-79276655-79277566 0.003266108530406 -1.694684584872630 0.029000000000000 0.094000000000000 1.000000000000000 2Gy_vs_0Gy 0
chr8-18020412-18021020 0.003266108530406 -1.694684584872630 0.029000000000000 0.094000000000000 1.000000000000000 2Gy_vs_0Gy 0
chr10-77746015-77746701 0.003266108530406 -1.694684584872630 0.029000000000000 0.094000000000000 1.000000000000000 2Gy_vs_0Gy 0
chr11-41306175-41306866 0.003266108530406 -1.694684584872630 0.029000000000000 0.094000000000000 1.000000000000000 2Gy_vs_0Gy 0
chr11-65429822-65430320 0.003266108530406 -1.694684584872630 0.029000000000000 0.094000000000000 1.000000000000000 2Gy_vs_0Gy 0
chr14-33930440-33930801 0.003266108530406 -1.694684584872630 0.029000000000000 0.094000000000000 1.000000000000000 2Gy_vs_0Gy 0
chr14-51262292-51263340 0.003266108530406 -1.694684584872630 0.029000000000000 0.094000000000000 1.000000000000000 2Gy_vs_0Gy 0
chr17-55708305-55708970 0.003266108530406 -1.694684584872630 0.029000000000000 0.094000000000000 1.000000000000000 2Gy_vs_0Gy 0
chrX-3391249-3392230 0.003267996092078 -1.347267624625740 0.094000000000000 0.188000000000000 1.000000000000000 2Gy_vs_0Gy 0
chr12-108631988-108632291 0.003276902460493 -1.506705845133030 0.042000000000000 0.116000000000000 1.000000000000000 2Gy_vs_0Gy 0
chr3-72214265-72215002 0.003278623817118 -1.441747795873470 0.061000000000000 0.145000000000000 1.000000000000000 2Gy_vs_0Gy 0
chr18-40152365-40153389 0.003278623817118 -1.441747795873470 0.061000000000000 0.145000000000000 1.000000000000000 2Gy_vs_0Gy 0
chr17-35002846-35003232 0.003291086418343 -1.166360618733940 0.055000000000000 0.138000000000000 1.000000000000000 2Gy_vs_0Gy 0
chr16-68447918-68448904 0.003298874261231 -1.011861696865630 0.142000000000000 0.254000000000000 1.000000000000000 2Gy_vs_0Gy 0
chr5-140156888-140157784 0.003300601816133 -1.121041413672880 0.097000000000000 0.196000000000000 1.000000000000000 2Gy_vs_0Gy 0
chr1-94840218-94841134 0.003300989655238 -1.649982723583180 0.029000000000000 0.094000000000000 1.000000000000000 2Gy_vs_0Gy 0
chr11-38034668-38036107 0.003300989655238 -1.649982723583180 0.029000000000000 0.094000000000000 1.000000000000000 2Gy_vs_0Gy 0
chr11-116641340-116641930 0.003300989655238 -1.649982723583180 0.029000000000000 0.094000000000000 1.000000000000000 2Gy_vs_0Gy 0
chr8-9074440-9075444 0.003320395674369 -1.055709306598660 0.074000000000000 0.167000000000000 1.000000000000000 2Gy_vs_0Gy 0
chr3-82819282-82820251 0.003329442667705 -1.219122758327810 0.081000000000000 0.174000000000000 1.000000000000000 2Gy_vs_0Gy 0
chr6-121881967-121882765 0.003348957609760 -1.612325536105510 0.029000000000000 0.094000000000000 1.000000000000000 2Gy_vs_0Gy 0
chr5-40224033-40224710 0.003359570180398 -1.464967841085800 0.042000000000000 0.116000000000000 1.000000000000000 2Gy_vs_0Gy 0
chr9-101387647-101388777 0.003359570180398 -1.464967841085800 0.042000000000000 0.116000000000000 1.000000000000000 2Gy_vs_0Gy 0
chr19-6740696-6740930 0.003359570180398 -1.464967841085800 0.042000000000000 0.116000000000000 1.000000000000000 2Gy_vs_0Gy 0
chr11-61631962-61632514 0.003370597576199 -1.445687514100470 0.042000000000000 0.116000000000000 1.000000000000000 2Gy_vs_0Gy 0
chr11-64085989-64087048 0.003370597576199 -1.445687514100470 0.042000000000000 0.116000000000000 1.000000000000000 2Gy_vs_0Gy 0
chr12-50647003-50647877 0.003370597576199 -1.445687514100470 0.042000000000000 0.116000000000000 1.000000000000000 2Gy_vs_0Gy 0
chr14-75840080-75840695 0.003370597576199 -1.445687514100470 0.042000000000000 0.116000000000000 1.000000000000000 2Gy_vs_0Gy 0
chr18-77466778-77467210 0.003370597576199 -1.445687514100470 0.042000000000000 0.116000000000000 1.000000000000000 2Gy_vs_0Gy 0
chr2-38260214-38261093 0.003373967634564 -1.558072599384680 0.052000000000000 0.130000000000000 1.000000000000000 2Gy_vs_0Gy 0
chr2-60519486-60519898 0.003373967634564 -1.487730642422640 0.052000000000000 0.130000000000000 1.000000000000000 2Gy_vs_0Gy 0
chr11-118922081-118922317 0.003373967634564 -1.487730642422640 0.052000000000000 0.130000000000000 1.000000000000000 2Gy_vs_0Gy 0
chr1-15352381-15352775 0.003401988857486 -1.543176798967990 0.029000000000000 0.094000000000000 1.000000000000000 2Gy_vs_0Gy 0
chr1-53187290-53187725 0.003401988857486 -1.543176798967990 0.029000000000000 0.094000000000000 1.000000000000000 2Gy_vs_0Gy 0
chr1-204078138-204078612 0.003401988857486 -1.543176798967990 0.029000000000000 0.094000000000000 1.000000000000000 2Gy_vs_0Gy 0
chr4-107760357-107760862 0.003401988857486 -1.543176798967990 0.029000000000000 0.094000000000000 1.000000000000000 2Gy_vs_0Gy 0
chr11-118180258-118180784 0.003401988857486 -1.543176798967990 0.029000000000000 0.094000000000000 1.000000000000000 2Gy_vs_0Gy 0
chr12-28024217-28024579 0.003401988857486 -1.543176798967990 0.029000000000000 0.094000000000000 1.000000000000000 2Gy_vs_0Gy 0
chr20-5658952-5659158 0.003401988857486 -1.543176798967990 0.029000000000000 0.094000000000000 1.000000000000000 2Gy_vs_0Gy 0
chr8-81944717-81945534 0.003442020429393 -1.377656780552680 0.061000000000000 0.145000000000000 1.000000000000000 2Gy_vs_0Gy 0
chr8-101171934-101173305 0.003442020429393 -1.377656780552680 0.061000000000000 0.145000000000000 1.000000000000000 2Gy_vs_0Gy 0
chr15-38068734-38069755 0.003442020429393 -1.377656780552680 0.061000000000000 0.145000000000000 1.000000000000000 2Gy_vs_0Gy 0
chr16-73082267-73083043 0.003446039868216 -1.063702277057670 0.074000000000000 0.167000000000000 1.000000000000000 2Gy_vs_0Gy 0
chr6-13767180-13767833 0.003456863212858 -1.367864721044290 0.061000000000000 0.145000000000000 1.000000000000000 2Gy_vs_0Gy 0
chr1-25683261-25684499 0.003465280842864 -1.166911089475720 0.103000000000000 0.203000000000000 1.000000000000000 2Gy_vs_0Gy 0
chr12-46562291-46563244 0.003471941863910 -1.123819610211270 0.103000000000000 0.203000000000000 1.000000000000000 2Gy_vs_0Gy 0
chr9-128733165-128733662 0.003473826446185 -1.020027453385110 0.090000000000000 0.188000000000000 1.000000000000000 2Gy_vs_0Gy 0
chr1-55640803-55641531 0.003475571553014 -1.219122758327810 0.087000000000000 0.181000000000000 1.000000000000000 2Gy_vs_0Gy 0
chr3-14319443-14319981 0.003475571553014 -1.219122758327810 0.087000000000000 0.181000000000000 1.000000000000000 2Gy_vs_0Gy 0
chrX-106943217-106943992 0.003491697542528 -1.079444336249980 0.097000000000000 0.196000000000000 1.000000000000000 2Gy_vs_0Gy 0
chr6-138654555-138656172 0.003492757600596 -1.122473234443680 0.103000000000000 0.203000000000000 1.000000000000000 2Gy_vs_0Gy 0
chr19-55437408-55437769 0.003499634873014 -1.166744941486670 0.087000000000000 0.181000000000000 1.000000000000000 2Gy_vs_0Gy 0
chr1-36408345-36409126 0.003501463258082 -1.258974648019680 0.042000000000000 0.116000000000000 1.000000000000000 2Gy_vs_0Gy 0
chr16-29265164-29265517 0.003501463258082 -1.358297807184250 0.042000000000000 0.116000000000000 1.000000000000000 2Gy_vs_0Gy 0
chr9-5562630-5564112 0.003521448984289 -1.073757096943040 0.097000000000000 0.196000000000000 1.000000000000000 2Gy_vs_0Gy 0
chr1-92753866-92754560 0.003523980829688 -1.413782416512260 0.052000000000000 0.130000000000000 1.000000000000000 2Gy_vs_0Gy 0
chrX-39467282-39468078 0.003531994910932 -1.281980422278230 0.071000000000000 0.159000000000000 1.000000000000000 2Gy_vs_0Gy 0
chr14-59576195-59576992 0.003535400184758 -1.070629019616380 0.097000000000000 0.196000000000000 1.000000000000000 2Gy_vs_0Gy 0
chr12-120646755-120647371 0.003535451769797 -1.230564185810620 0.071000000000000 0.159000000000000 1.000000000000000 2Gy_vs_0Gy 0
chr3-98730249-98730626 0.003537270078810 -1.346364354935900 0.042000000000000 0.116000000000000 1.000000000000000 2Gy_vs_0Gy 0
chr2-67916984-67918052 0.003543670885272 -1.112262222012930 0.081000000000000 0.174000000000000 1.000000000000000 2Gy_vs_0Gy 0
chr14-71720973-71722143 0.003543670885272 -1.112262222012930 0.081000000000000 0.174000000000000 1.000000000000000 2Gy_vs_0Gy 0
chr2-153043046-153044056 0.003548881457988 -1.400431917352040 0.052000000000000 0.130000000000000 1.000000000000000 2Gy_vs_0Gy 0
chr20-3710404-3711246 0.003549430509174 -1.225427506863970 0.071000000000000 0.159000000000000 1.000000000000000 2Gy_vs_0Gy 0
chrX-140157533-140158060 0.003553885342437 -2.163264096962410 0.026000000000000 0.087000000000000 1.000000000000000 2Gy_vs_0Gy 0
chr14-95394790-95395707 0.003556926099522 -1.280885673433620 0.029000000000000 0.094000000000000 1.000000000000000 2Gy_vs_0Gy 0
chr8-128665800-128666906 0.003569459463624 -1.057408882277540 0.126000000000000 0.232000000000000 1.000000000000000 2Gy_vs_0Gy 0
chr14-34112943-34113663 0.003573277813575 -1.388457610845420 0.052000000000000 0.130000000000000 1.000000000000000 2Gy_vs_0Gy 0
chr2-187429281-187430379 0.003612654520189 -1.310585650525170 0.061000000000000 0.145000000000000 1.000000000000000 2Gy_vs_0Gy 0
chr12-26817006-26817785 0.003612654520189 -1.310585650525170 0.061000000000000 0.145000000000000 1.000000000000000 2Gy_vs_0Gy 0
chr17-59423044-59423681 0.003619096337728 -1.367864721044290 0.061000000000000 0.145000000000000 1.000000000000000 2Gy_vs_0Gy 0
chr12-124678481-124678948 0.003628480203321 -1.303773705723490 0.061000000000000 0.145000000000000 1.000000000000000 2Gy_vs_0Gy 0
chr3-50154392-50155344 0.003650867790466 -1.029060083500270 0.055000000000000 0.138000000000000 1.000000000000000 2Gy_vs_0Gy 0
chr4-2441485-2442031 0.003654489661074 -1.970796615541000 0.026000000000000 0.087000000000000 1.000000000000000 2Gy_vs_0Gy 0
chr8-125362511-125363082 0.003654489661074 -1.970796615541000 0.026000000000000 0.087000000000000 1.000000000000000 2Gy_vs_0Gy 0
chr14-57889125-57889637 0.003654489661074 -1.970796615541000 0.026000000000000 0.087000000000000 1.000000000000000 2Gy_vs_0Gy 0
chr17-58587639-58588011 0.003654489661074 -1.970796615541000 0.026000000000000 0.087000000000000 1.000000000000000 2Gy_vs_0Gy 0
chr1-1317901-1318644 0.003661235696088 -1.140180520940730 0.152000000000000 0.261000000000000 1.000000000000000 2Gy_vs_0Gy 0
chr1-147156678-147157493 0.003674173169730 -1.258974648019680 0.042000000000000 0.116000000000000 1.000000000000000 2Gy_vs_0Gy 0
chr12-105741054-105742641 0.003683821387790 -1.166714429929410 0.087000000000000 0.181000000000000 1.000000000000000 2Gy_vs_0Gy 0
chrX-148593370-148594414 0.003691182058436 -1.082036983581800 0.103000000000000 0.203000000000000 1.000000000000000 2Gy_vs_0Gy 0
chr20-57596787-57597311 0.003691700392900 -1.219122758327810 0.087000000000000 0.181000000000000 1.000000000000000 2Gy_vs_0Gy 0
chr2-174341522-174342312 0.003706117330221 -1.326483691441670 0.052000000000000 0.130000000000000 1.000000000000000 2Gy_vs_0Gy 0
chr12-1475791-1476315 0.003706117330221 -1.326483691441670 0.052000000000000 0.130000000000000 1.000000000000000 2Gy_vs_0Gy 0
chr17-39144147-39144848 0.003706117330221 -1.326483691441670 0.052000000000000 0.130000000000000 1.000000000000000 2Gy_vs_0Gy 0
chr8-21428133-21428779 0.003709015668246 -1.116143375255400 0.087000000000000 0.181000000000000 1.000000000000000 2Gy_vs_0Gy 0
chr1-109649034-109649907 0.003715420722734 -1.335838075097590 0.052000000000000 0.130000000000000 1.000000000000000 2Gy_vs_0Gy 0
chr16-3028167-3028502 0.003715420722734 -1.335838075097590 0.052000000000000 0.130000000000000 1.000000000000000 2Gy_vs_0Gy 0
chr8-100149942-100150788 0.003715577887864 -1.116143375255400 0.081000000000000 0.174000000000000 1.000000000000000 2Gy_vs_0Gy 0
chr3-126212575-126213799 0.003730627604340 -1.041430462987830 0.103000000000000 0.203000000000000 1.000000000000000 2Gy_vs_0Gy 0
chr4-76251060-76252303 0.003731349436684 -1.128487330995800 0.123000000000000 0.225000000000000 1.000000000000000 2Gy_vs_0Gy 0
chr18-24982543-24983778 0.003731807519627 -1.318115653883380 0.052000000000000 0.130000000000000 1.000000000000000 2Gy_vs_0Gy 0
chr10-99779348-99780311 0.003735266228527 -1.215631668542570 0.094000000000000 0.188000000000000 1.000000000000000 2Gy_vs_0Gy 0
chr22-50148893-50149471 0.003735294166346 -1.166522113176660 0.071000000000000 0.159000000000000 1.000000000000000 2Gy_vs_0Gy 0
chr11-120061009-120061682 0.003736900165370 -1.718067158032960 0.048000000000000 0.123000000000000 1.000000000000000 2Gy_vs_0Gy 0
chr1-209627298-209628137 0.003742588291271 -1.166566981108820 0.071000000000000 0.159000000000000 1.000000000000000 2Gy_vs_0Gy 0
chr1-47731683-47732231 0.003757513301261 -1.863990690925800 0.026000000000000 0.087000000000000 1.000000000000000 2Gy_vs_0Gy 0
chr2-121402292-121402636 0.003757513301261 -1.863990690925800 0.026000000000000 0.087000000000000 1.000000000000000 2Gy_vs_0Gy 0
chr7-35004749-35005395 0.003757513301261 -1.863990690925800 0.026000000000000 0.087000000000000 1.000000000000000 2Gy_vs_0Gy 0
chr8-29677322-29677806 0.003757513301261 -1.863990690925800 0.026000000000000 0.087000000000000 1.000000000000000 2Gy_vs_0Gy 0
chr8-71327457-71328175 0.003757513301261 -1.863990690925800 0.026000000000000 0.087000000000000 1.000000000000000 2Gy_vs_0Gy 0
chr12-109541751-109542344 0.003757513301261 -1.863990690925800 0.026000000000000 0.087000000000000 1.000000000000000 2Gy_vs_0Gy 0
chr15-55435073-55435563 0.003757513301261 -1.863990690925800 0.026000000000000 0.087000000000000 1.000000000000000 2Gy_vs_0Gy 0
chr17-33674471-33674928 0.003757513301261 -1.970796615541000 0.026000000000000 0.087000000000000 1.000000000000000 2Gy_vs_0Gy 0
chr18-62877425-62878098 0.003757513301261 -1.863990690925800 0.026000000000000 0.087000000000000 1.000000000000000 2Gy_vs_0Gy 0
chr19-28235417-28236050 0.003757513301261 -1.863990690925800 0.026000000000000 0.087000000000000 1.000000000000000 2Gy_vs_0Gy 0
chrX-41386210-41387187 0.003760725773489 -1.003700931319580 0.152000000000000 0.261000000000000 1.000000000000000 2Gy_vs_0Gy 0
chr1-16960568-16961260 0.003794921892671 -1.277580616350640 0.077000000000000 0.167000000000000 1.000000000000000 2Gy_vs_0Gy 0
chr5-127801741-127802683 0.003796263184581 -1.281980422278230 0.077000000000000 0.167000000000000 1.000000000000000 2Gy_vs_0Gy 0
chr2-40372684-40373459 0.003813761717680 -1.801490509487830 0.026000000000000 0.087000000000000 1.000000000000000 2Gy_vs_0Gy 0
chr10-60978292-60979138 0.003813761717680 -1.801490509487830 0.026000000000000 0.087000000000000 1.000000000000000 2Gy_vs_0Gy 0
chr20-9945221-9945795 0.003813761717680 -1.801490509487830 0.026000000000000 0.087000000000000 1.000000000000000 2Gy_vs_0Gy 0
chr12-52022853-52024024 0.003813897662633 -1.018292640316480 0.145000000000000 0.254000000000000 1.000000000000000 2Gy_vs_0Gy 0
chr6-4155568-4156211 0.003817489587878 -1.166419571560630 0.061000000000000 0.145000000000000 1.000000000000000 2Gy_vs_0Gy 0
chr8-88939885-88940335 0.003823866541538 -1.233490701588140 0.061000000000000 0.145000000000000 1.000000000000000 2Gy_vs_0Gy 0
chr10-89283364-89284476 0.003825560670478 -1.667548786386450 0.039000000000000 0.109000000000000 1.000000000000000 2Gy_vs_0Gy 0
chr12-1516759-1517363 0.003825560670478 -1.667548786386450 0.039000000000000 0.109000000000000 1.000000000000000 2Gy_vs_0Gy 0
chr17-59521116-59521861 0.003825560670478 -1.667548786386450 0.039000000000000 0.109000000000000 1.000000000000000 2Gy_vs_0Gy 0
chr18-8890547-8891455 0.003836441949900 -1.094870158508190 0.126000000000000 0.232000000000000 1.000000000000000 2Gy_vs_0Gy 0
chr4-183118221-183119300 0.003844058353989 -1.407342125445290 0.068000000000000 0.152000000000000 1.000000000000000 2Gy_vs_0Gy 0
chr5-61051159-61051818 0.003869506836509 -1.248539350026990 0.052000000000000 0.130000000000000 1.000000000000000 2Gy_vs_0Gy 0
chr9-73179369-73179959 0.003869506836509 -1.248539350026990 0.052000000000000 0.130000000000000 1.000000000000000 2Gy_vs_0Gy 0
chr16-83825928-83826501 0.003869506836509 -1.166223086558330 0.052000000000000 0.130000000000000 1.000000000000000 2Gy_vs_0Gy 0
chr1-41713661-41714248 0.003875324876734 -1.748640955563060 0.026000000000000 0.087000000000000 1.000000000000000 2Gy_vs_0Gy 0
chr1-114023884-114024426 0.003875324876734 -1.748640955563060 0.026000000000000 0.087000000000000 1.000000000000000 2Gy_vs_0Gy 0
chr1-158319994-158320740 0.003875324876734 -1.748640955563060 0.026000000000000 0.087000000000000 1.000000000000000 2Gy_vs_0Gy 0
chr1-225526896-225527942 0.003875324876734 -1.748640955563060 0.026000000000000 0.087000000000000 1.000000000000000 2Gy_vs_0Gy 0
chr1-240732078-240732599 0.003875324876734 -1.748640955563060 0.026000000000000 0.087000000000000 1.000000000000000 2Gy_vs_0Gy 0
chr5-153523535-153524170 0.003875324876734 -1.748640955563060 0.026000000000000 0.087000000000000 1.000000000000000 2Gy_vs_0Gy 0
chr6-111024345-111024959 0.003875324876734 -1.748640955563060 0.026000000000000 0.087000000000000 1.000000000000000 2Gy_vs_0Gy 0
chr9-99031104-99031675 0.003875324876734 -1.748640955563060 0.026000000000000 0.087000000000000 1.000000000000000 2Gy_vs_0Gy 0
chr10-35495350-35495933 0.003875324876734 -1.748640955563060 0.026000000000000 0.087000000000000 1.000000000000000 2Gy_vs_0Gy 0
chr20-25084370-25085254 0.003875324876734 -1.748640955563060 0.026000000000000 0.087000000000000 1.000000000000000 2Gy_vs_0Gy 0
chr1-111422340-111423354 0.003893664921546 -1.117886693401710 0.087000000000000 0.181000000000000 1.000000000000000 2Gy_vs_0Gy 0
chr5-56838250-56838952 0.003896557894339 -1.244167427973000 0.052000000000000 0.130000000000000 1.000000000000000 2Gy_vs_0Gy 0
chr19-43200815-43201934 0.003896557894339 -1.244167427973000 0.052000000000000 0.130000000000000 1.000000000000000 2Gy_vs_0Gy 0
chr6-154394435-154395035 0.003911850656117 -1.114273331731680 0.087000000000000 0.181000000000000 1.000000000000000 2Gy_vs_0Gy 0
chr4-15451432-15452637 0.003921024267501 -1.694684584872630 0.026000000000000 0.087000000000000 1.000000000000000 2Gy_vs_0Gy 0
chr7-42493093-42494049 0.003921617632234 -1.082036983581800 0.103000000000000 0.203000000000000 1.000000000000000 2Gy_vs_0Gy 0
chr10-5950960-5951743 0.003923064720709 -1.240243693563130 0.052000000000000 0.130000000000000 1.000000000000000 2Gy_vs_0Gy 0
chr2-95693274-95693856 0.003924681419915 9.183995480077821 0.058000000000000 0.000000000000000 1.000000000000000 2Gy_vs_0Gy 0
chr10-21527002-21527609 0.003927565694043 -1.001935646539180 0.097000000000000 0.196000000000000 1.000000000000000 2Gy_vs_0Gy 0
chr5-53361810-53362961 0.003934803208968 -1.543176798967990 0.026000000000000 0.087000000000000 1.000000000000000 2Gy_vs_0Gy 0
chr1-20057942-20059019 0.003945773254319 -1.000543405603410 0.165000000000000 0.275000000000000 1.000000000000000 2Gy_vs_0Gy 0
chr15-86915635-86916193 0.003946816090534 -1.037661709620510 0.103000000000000 0.203000000000000 1.000000000000000 2Gy_vs_0Gy 0
chr9-39809281-39810110 0.003961027295572 -1.166773420457600 0.094000000000000 0.188000000000000 1.000000000000000 2Gy_vs_0Gy 0
chr4-1960243-1960883 0.003962756718138 -1.519619756193730 0.058000000000000 0.138000000000000 1.000000000000000 2Gy_vs_0Gy 0
chrX-17597579-17598354 0.003962756718138 -1.519619756193730 0.058000000000000 0.138000000000000 1.000000000000000 2Gy_vs_0Gy 0
chr2-95115317-95115819 0.003965681193101 -1.580159079470230 0.039000000000000 0.109000000000000 1.000000000000000 2Gy_vs_0Gy 0
chr2-135826372-135826975 0.003965681193101 -1.580159079470230 0.039000000000000 0.109000000000000 1.000000000000000 2Gy_vs_0Gy 0
chr5-149855168-149855780 0.003965681193101 -1.580159079470230 0.039000000000000 0.109000000000000 1.000000000000000 2Gy_vs_0Gy 0
chr6-138109158-138109655 0.003965681193101 -1.580159079470230 0.039000000000000 0.109000000000000 1.000000000000000 2Gy_vs_0Gy 0
chr5-154404998-154405680 0.003972239650038 -1.003300978200260 0.081000000000000 0.174000000000000 1.000000000000000 2Gy_vs_0Gy 0
chr6-81788570-81789219 0.004006498995107 -1.552357548002020 0.039000000000000 0.109000000000000 1.000000000000000 2Gy_vs_0Gy 0
chr6-152850486-152851540 0.004006498995107 -1.552357548002020 0.039000000000000 0.109000000000000 1.000000000000000 2Gy_vs_0Gy 0
chr10-102775944-102777420 0.004006498995107 -1.552357548002020 0.039000000000000 0.109000000000000 1.000000000000000 2Gy_vs_0Gy 0
chr17-13750665-13751724 0.004006498995107 -1.552357548002020 0.039000000000000 0.109000000000000 1.000000000000000 2Gy_vs_0Gy 0
chrX-31523293-31524415 0.004006498995107 -1.552357548002020 0.039000000000000 0.109000000000000 1.000000000000000 2Gy_vs_0Gy 0
chr18-3408839-3409626 0.004011966211904 -1.166419571560630 0.061000000000000 0.145000000000000 1.000000000000000 2Gy_vs_0Gy 0
chr2-49973851-49974407 0.004013653483498 -1.225427506863970 0.077000000000000 0.167000000000000 1.000000000000000 2Gy_vs_0Gy 0
chr17-34902486-34903502 0.004022421854062 -1.606029004297600 0.039000000000000 0.109000000000000 1.000000000000000 2Gy_vs_0Gy 0
chr6-119961234-119961837 0.004030856176705 -1.579334849509890 0.026000000000000 0.087000000000000 1.000000000000000 2Gy_vs_0Gy 0
chr13-40776845-40777825 0.004030856176705 -1.579334849509890 0.026000000000000 0.087000000000000 1.000000000000000 2Gy_vs_0Gy 0
chr20-21607778-21608684 0.004030856176705 -1.579334849509890 0.026000000000000 0.087000000000000 1.000000000000000 2Gy_vs_0Gy 0
chr13-106120555-106121742 0.004044487663557 -1.166522113176660 0.061000000000000 0.145000000000000 1.000000000000000 2Gy_vs_0Gy 0
chr9-127942729-127943072 0.004095630737749 -1.166295467652750 0.052000000000000 0.130000000000000 1.000000000000000 2Gy_vs_0Gy 0
chr11-117045678-117046757 0.004132714235789 -1.006544266334340 0.110000000000000 0.210000000000000 1.000000000000000 2Gy_vs_0Gy 0
chr9-74028635-74029217 0.004134308367621 -1.487132556175850 0.039000000000000 0.109000000000000 1.000000000000000 2Gy_vs_0Gy 0
chr15-57132758-57133576 0.004134308367621 -1.487132556175850 0.039000000000000 0.109000000000000 1.000000000000000 2Gy_vs_0Gy 0
chr2-233413145-233414577 0.004142705577869 -1.041430462987830 0.097000000000000 0.196000000000000 1.000000000000000 2Gy_vs_0Gy 0
chr9-127562872-127563244 0.004152801959723 -1.464967841085800 0.039000000000000 0.109000000000000 1.000000000000000 2Gy_vs_0Gy 0
chr15-92346737-92347235 0.004152801959723 -1.464967841085800 0.039000000000000 0.109000000000000 1.000000000000000 2Gy_vs_0Gy 0
chr17-66891991-66892886 0.004178062377543 -1.269724324559080 0.077000000000000 0.167000000000000 1.000000000000000 2Gy_vs_0Gy 0
chr1-234987091-234987893 0.004193288587298 -1.088973907999620 0.116000000000000 0.217000000000000 1.000000000000000 2Gy_vs_0Gy 0
chrX-136130694-136131808 0.004196974393984 -1.256958966017790 0.100000000000000 0.196000000000000 1.000000000000000 2Gy_vs_0Gy 0
chr11-13997563-13998602 0.004198273105059 -1.214057737187440 0.094000000000000 0.188000000000000 1.000000000000000 2Gy_vs_0Gy 0
chr14-62067026-62067708 0.004202531224802 -2.162646360759430 0.023000000000000 0.080000000000000 1.000000000000000 2Gy_vs_0Gy 0
chr1-39177502-39178877 0.004222265452186 -1.359270668600800 0.090000000000000 0.181000000000000 1.000000000000000 2Gy_vs_0Gy 0
chr8-109896198-109897011 0.004232561984684 -1.506705845133030 0.048000000000000 0.123000000000000 1.000000000000000 2Gy_vs_0Gy 0
chr4-56410016-56410846 0.004258679041716 -1.291928684275880 0.068000000000000 0.152000000000000 1.000000000000000 2Gy_vs_0Gy 0
chr17-42097854-42098929 0.004258679041716 -1.291928684275880 0.068000000000000 0.152000000000000 1.000000000000000 2Gy_vs_0Gy 0
chr18-34707535-34707980 0.004261677019443 -1.487730642422640 0.048000000000000 0.123000000000000 1.000000000000000 2Gy_vs_0Gy 0
chr13-20177716-20178550 0.004264751922701 -1.004851218970540 0.139000000000000 0.246000000000000 1.000000000000000 2Gy_vs_0Gy 0
chr15-78108177-78108682 0.004265551753343 -1.286747137397070 0.068000000000000 0.152000000000000 1.000000000000000 2Gy_vs_0Gy 0
chr1-232173929-232174618 0.004303763944396 -1.265271283889860 0.039000000000000 0.109000000000000 1.000000000000000 2Gy_vs_0Gy 0
chr9-124077770-124078279 0.004303763944396 -1.371941317791410 0.039000000000000 0.109000000000000 1.000000000000000 2Gy_vs_0Gy 0
chr22-21803679-21804310 0.004303763944396 -1.371941317791410 0.039000000000000 0.109000000000000 1.000000000000000 2Gy_vs_0Gy 0
chr9-77020089-77020709 0.004307702903934 -1.225427506863970 0.068000000000000 0.152000000000000 1.000000000000000 2Gy_vs_0Gy 0
chr3-104279157-104279992 0.004310301996551 -2.055840436144230 0.023000000000000 0.080000000000000 1.000000000000000 2Gy_vs_0Gy 0
chr7-30142634-30143100 0.004310301996551 -2.055840436144230 0.023000000000000 0.080000000000000 1.000000000000000 2Gy_vs_0Gy 0
chr17-78661098-78661739 0.004310301996551 -2.055840436144230 0.023000000000000 0.080000000000000 1.000000000000000 2Gy_vs_0Gy 0
chr20-10659990-10660336 0.004310301996551 -2.055840436144230 0.023000000000000 0.080000000000000 1.000000000000000 2Gy_vs_0Gy 0
chrX-39112084-39112516 0.004310301996551 -2.055840436144230 0.023000000000000 0.080000000000000 1.000000000000000 2Gy_vs_0Gy 0
chr11-95625075-95625944 0.004347681924968 -1.358297807184250 0.039000000000000 0.109000000000000 1.000000000000000 2Gy_vs_0Gy 0
chr8-61708537-61709571 0.004347728760333 -1.388457610845420 0.058000000000000 0.138000000000000 1.000000000000000 2Gy_vs_0Gy 0
chr19-51703251-51704458 0.004353434799225 -1.029405289059460 0.087000000000000 0.181000000000000 1.000000000000000 2Gy_vs_0Gy 0
chr9-33676489-33677582 0.004355396788315 -1.044986631361800 0.110000000000000 0.210000000000000 1.000000000000000 2Gy_vs_0Gy 0
chr11-46353452-46354412 0.004360680519017 -1.029577982360730 0.123000000000000 0.225000000000000 1.000000000000000 2Gy_vs_0Gy 0
chr4-140586459-140587611 0.004365708844867 -1.377656780552680 0.058000000000000 0.138000000000000 1.000000000000000 2Gy_vs_0Gy 0
chr14-33986632-33987189 0.004365708844867 -1.377656780552680 0.058000000000000 0.138000000000000 1.000000000000000 2Gy_vs_0Gy 0
chrX-21645403-21646349 0.004387465081957 -1.014844028972710 0.087000000000000 0.181000000000000 1.000000000000000 2Gy_vs_0Gy 0
chr11-46209655-46210625 0.004394237283413 -1.256958966017790 0.084000000000000 0.174000000000000 1.000000000000000 2Gy_vs_0Gy 0
chr9-36419505-36420195 0.004410246621304 -1.428761503718350 0.048000000000000 0.123000000000000 1.000000000000000 2Gy_vs_0Gy 0
chr15-43868167-43868996 0.004410246621304 -1.428761503718350 0.048000000000000 0.123000000000000 1.000000000000000 2Gy_vs_0Gy 0
chr7-42661043-42661660 0.004418101046885 -1.219122758327810 0.084000000000000 0.174000000000000 1.000000000000000 2Gy_vs_0Gy 0
chr1-40944228-40944665 0.004420398000189 -1.940490700781490 0.023000000000000 0.080000000000000 1.000000000000000 2Gy_vs_0Gy 0
chr2-231517564-231517811 0.004420398000189 -1.940490700781490 0.023000000000000 0.080000000000000 1.000000000000000 2Gy_vs_0Gy 0
chr3-37779239-37779894 0.004420398000189 -1.940490700781490 0.023000000000000 0.080000000000000 1.000000000000000 2Gy_vs_0Gy 0
chr3-66405522-66406089 0.004420398000189 -1.940490700781490 0.023000000000000 0.080000000000000 1.000000000000000 2Gy_vs_0Gy 0
chr6-10104996-10105962 0.004420398000189 -1.940490700781490 0.023000000000000 0.080000000000000 1.000000000000000 2Gy_vs_0Gy 0
chr8-9081964-9082499 0.004420398000189 -1.940490700781490 0.023000000000000 0.080000000000000 1.000000000000000 2Gy_vs_0Gy 0
chr9-94772821-94773285 0.004420398000189 -1.940490700781490 0.023000000000000 0.080000000000000 1.000000000000000 2Gy_vs_0Gy 0
chr21-42722916-42723189 0.004420398000189 -1.940490700781490 0.023000000000000 0.080000000000000 1.000000000000000 2Gy_vs_0Gy 0
chr13-67147282-67148494 0.004428848490027 -1.221065809863700 0.084000000000000 0.174000000000000 1.000000000000000 2Gy_vs_0Gy 0
chr1-154199053-154199759 0.004440836609015 -1.413782416512260 0.048000000000000 0.123000000000000 1.000000000000000 2Gy_vs_0Gy 0
chr4-158930217-158930880 0.004440836609015 -1.413782416512260 0.048000000000000 0.123000000000000 1.000000000000000 2Gy_vs_0Gy 0
chr13-36999879-37001229 0.004457094328306 -1.062721224893810 0.129000000000000 0.232000000000000 1.000000000000000 2Gy_vs_0Gy 0
chr7-54485049-54485612 0.004458419221759 -1.166714429929410 0.084000000000000 0.174000000000000 1.000000000000000 2Gy_vs_0Gy 0
chr12-98352256-98353268 0.004458419221759 -1.166714429929410 0.084000000000000 0.174000000000000 1.000000000000000 2Gy_vs_0Gy 0
chr22-32692991-32693726 0.004469617295832 -1.291928684275880 0.068000000000000 0.152000000000000 1.000000000000000 2Gy_vs_0Gy 0
chr15-40751731-40752122 0.004471961943242 -1.970796615541000 0.023000000000000 0.080000000000000 1.000000000000000 2Gy_vs_0Gy 0
chr8-37447992-37448561 0.004480608762013 -1.230564185810620 0.068000000000000 0.152000000000000 1.000000000000000 2Gy_vs_0Gy 0
chr8-37871006-37871819 0.004480608762013 -1.230564185810620 0.068000000000000 0.152000000000000 1.000000000000000 2Gy_vs_0Gy 0
chr11-77705259-77706414 0.004488158304478 -1.227886611641920 0.068000000000000 0.152000000000000 1.000000000000000 2Gy_vs_0Gy 0
chr3-28420227-28421583 0.004488300066243 -1.863990690925800 0.023000000000000 0.080000000000000 1.000000000000000 2Gy_vs_0Gy 0
chr8-26663366-26664038 0.004488300066243 -1.863990690925800 0.023000000000000 0.080000000000000 1.000000000000000 2Gy_vs_0Gy 0
chr15-61036835-61037692 0.004488300066243 -1.863990690925800 0.023000000000000 0.080000000000000 1.000000000000000 2Gy_vs_0Gy 0
chr11-23902889-23903615 0.004505242814820 -1.265271283889860 0.039000000000000 0.109000000000000 1.000000000000000 2Gy_vs_0Gy 0
chr1-9249610-9250962 0.004522050680165 -1.006544266334340 0.116000000000000 0.217000000000000 1.000000000000000 2Gy_vs_0Gy 0
chr6-28355417-28356459 0.004530339938358 -1.018292640316480 0.145000000000000 0.254000000000000 1.000000000000000 2Gy_vs_0Gy 0
chr1-167617388-167618081 0.004544121954742 -1.815110464788900 0.023000000000000 0.080000000000000 1.000000000000000 2Gy_vs_0Gy 0
chr2-224360440-224361344 0.004544121954742 -1.815110464788900 0.023000000000000 0.080000000000000 1.000000000000000 2Gy_vs_0Gy 0
chr3-130759749-130760077 0.004544121954742 -1.815110464788900 0.023000000000000 0.080000000000000 1.000000000000000 2Gy_vs_0Gy 0
chr4-56370156-56370743 0.004544121954742 -1.815110464788900 0.023000000000000 0.080000000000000 1.000000000000000 2Gy_vs_0Gy 0
chr4-81473880-81474143 0.004544121954742 -1.815110464788900 0.023000000000000 0.080000000000000 1.000000000000000 2Gy_vs_0Gy 0
chr4-122701170-122701454 0.004544121954742 -1.815110464788900 0.023000000000000 0.080000000000000 1.000000000000000 2Gy_vs_0Gy 0
chr5-154714304-154714917 0.004544121954742 -1.815110464788900 0.023000000000000 0.080000000000000 1.000000000000000 2Gy_vs_0Gy 0
chr6-1574963-1575985 0.004544121954742 -1.815110464788900 0.023000000000000 0.080000000000000 1.000000000000000 2Gy_vs_0Gy 0
chr6-134420629-134421230 0.004544121954742 -1.815110464788900 0.023000000000000 0.080000000000000 1.000000000000000 2Gy_vs_0Gy 0
chr7-13077048-13077974 0.004544121954742 -1.815110464788900 0.023000000000000 0.080000000000000 1.000000000000000 2Gy_vs_0Gy 0
chr7-101201708-101202354 0.004544121954742 -1.815110464788900 0.023000000000000 0.080000000000000 1.000000000000000 2Gy_vs_0Gy 0
chr8-133406053-133407332 0.004544121954742 -1.815110464788900 0.023000000000000 0.080000000000000 1.000000000000000 2Gy_vs_0Gy 0
chr12-53463830-53464576 0.004544121954742 -1.815110464788900 0.023000000000000 0.080000000000000 1.000000000000000 2Gy_vs_0Gy 0
chr12-124740685-124741105 0.004544121954742 -1.815110464788900 0.023000000000000 0.080000000000000 1.000000000000000 2Gy_vs_0Gy 0
chr13-25170483-25172382 0.004544121954742 -1.815110464788900 0.023000000000000 0.080000000000000 1.000000000000000 2Gy_vs_0Gy 0
chr13-49637929-49638716 0.004544121954742 -1.815110464788900 0.023000000000000 0.080000000000000 1.000000000000000 2Gy_vs_0Gy 0
chr13-76854599-76855176 0.004544121954742 -1.815110464788900 0.023000000000000 0.080000000000000 1.000000000000000 2Gy_vs_0Gy 0
chr14-24058142-24058830 0.004544121954742 -1.815110464788900 0.023000000000000 0.080000000000000 1.000000000000000 2Gy_vs_0Gy 0
chr15-71790086-71790636 0.004544121954742 -1.815110464788900 0.023000000000000 0.080000000000000 1.000000000000000 2Gy_vs_0Gy 0
chr16-106824-107365 0.004544121954742 -1.815110464788900 0.023000000000000 0.080000000000000 1.000000000000000 2Gy_vs_0Gy 0
chr17-49343117-49343880 0.004544121954742 -1.815110464788900 0.023000000000000 0.080000000000000 1.000000000000000 2Gy_vs_0Gy 0
chr22-39317301-39317723 0.004544121954742 -1.815110464788900 0.023000000000000 0.080000000000000 1.000000000000000 2Gy_vs_0Gy 0
chr4-169345112-169345818 0.004552404472690 -1.318115653883380 0.058000000000000 0.138000000000000 1.000000000000000 2Gy_vs_0Gy 0
chr6-85580528-85581225 0.004552404472690 -1.318115653883380 0.058000000000000 0.138000000000000 1.000000000000000 2Gy_vs_0Gy 0
chr3-117996619-117997823 0.004571527388687 -1.310585650525170 0.058000000000000 0.138000000000000 1.000000000000000 2Gy_vs_0Gy 0
chr8-133381763-133382584 0.004571527388687 -1.310585650525170 0.058000000000000 0.138000000000000 1.000000000000000 2Gy_vs_0Gy 0
chr4-187282161-187283497 0.004626621360942 -1.335838075097590 0.048000000000000 0.123000000000000 1.000000000000000 2Gy_vs_0Gy 0
chr6-20334315-20335377 0.004626621360942 -1.335838075097590 0.048000000000000 0.123000000000000 1.000000000000000 2Gy_vs_0Gy 0
chr11-118437171-118438030 0.004626621360942 -1.335838075097590 0.048000000000000 0.123000000000000 1.000000000000000 2Gy_vs_0Gy 0
chr10-74418120-74418947 0.004631848762937 -1.346364354935900 0.048000000000000 0.123000000000000 1.000000000000000 2Gy_vs_0Gy 0
chr14-104694353-104695303 0.004658123492091 -1.326483691441670 0.048000000000000 0.123000000000000 1.000000000000000 2Gy_vs_0Gy 0
chr7-4742225-4742528 0.004661385003015 -1.123819610211270 0.100000000000000 0.196000000000000 1.000000000000000 2Gy_vs_0Gy 0
chr9-135692283-135693405 0.004669909714556 -1.166714429929410 0.084000000000000 0.174000000000000 1.000000000000000 2Gy_vs_0Gy 0
chr11-77959095-77960069 0.004681693420310 -1.166681660130080 0.084000000000000 0.174000000000000 1.000000000000000 2Gy_vs_0Gy 0
chr1-204128889-204129348 0.004691367568613 -1.079444336249980 0.100000000000000 0.196000000000000 1.000000000000000 2Gy_vs_0Gy 0
chr17-16385800-16387153 0.004704707070434 -1.126284899782890 0.113000000000000 0.210000000000000 1.000000000000000 2Gy_vs_0Gy 0
chr22-36467343-36468309 0.004712916401964 -1.029405289059460 0.094000000000000 0.188000000000000 1.000000000000000 2Gy_vs_0Gy 0
chr1-220874215-220874551 0.004718586229837 -1.705352059399890 0.035000000000000 0.101000000000000 1.000000000000000 2Gy_vs_0Gy 0
chr2-29117957-29118202 0.004718586229837 -1.705352059399890 0.035000000000000 0.101000000000000 1.000000000000000 2Gy_vs_0Gy 0
chr3-24688490-24689140 0.004718586229837 -1.705352059399890 0.035000000000000 0.101000000000000 1.000000000000000 2Gy_vs_0Gy 0
chr3-125137387-125138051 0.004718586229837 -1.705352059399890 0.035000000000000 0.101000000000000 1.000000000000000 2Gy_vs_0Gy 0
chr3-146131954-146132420 0.004718586229837 -1.792741766316110 0.035000000000000 0.101000000000000 1.000000000000000 2Gy_vs_0Gy 0
chr10-32691700-32692767 0.004718586229837 -1.705352059399890 0.035000000000000 0.101000000000000 1.000000000000000 2Gy_vs_0Gy 0
chr10-34580352-34580965 0.004718586229837 -1.705352059399890 0.035000000000000 0.101000000000000 1.000000000000000 2Gy_vs_0Gy 0
chr11-44514796-44515507 0.004718586229837 -1.705352059399890 0.035000000000000 0.101000000000000 1.000000000000000 2Gy_vs_0Gy 0
chr17-31389399-31389658 0.004718586229837 -1.705352059399890 0.035000000000000 0.101000000000000 1.000000000000000 2Gy_vs_0Gy 0
chr21-27701004-27701561 0.004718586229837 -1.705352059399890 0.035000000000000 0.101000000000000 1.000000000000000 2Gy_vs_0Gy 0
chr12-27703512-27704020 0.004719539642298 -1.623260719570470 0.023000000000000 0.080000000000000 1.000000000000000 2Gy_vs_0Gy 0
chr15-32746019-32746556 0.004719539642298 -1.623260719570470 0.023000000000000 0.080000000000000 1.000000000000000 2Gy_vs_0Gy 0
chr18-23924667-23925198 0.004719539642298 -1.623260719570470 0.023000000000000 0.080000000000000 1.000000000000000 2Gy_vs_0Gy 0
chr18-39455046-39455644 0.004719539642298 -1.623260719570470 0.023000000000000 0.080000000000000 1.000000000000000 2Gy_vs_0Gy 0
chr3-59236795-59237506 0.004721079123584 -1.166522113176660 0.068000000000000 0.152000000000000 1.000000000000000 2Gy_vs_0Gy 0
chr21-34367000-34367947 0.004721079123584 -1.166522113176660 0.068000000000000 0.152000000000000 1.000000000000000 2Gy_vs_0Gy 0
chr4-181427103-181427762 0.004728700677988 -1.059853893614530 0.077000000000000 0.167000000000000 1.000000000000000 2Gy_vs_0Gy 0
chr13-98663762-98664767 0.004733746021480 -1.024870369887150 0.094000000000000 0.188000000000000 1.000000000000000 2Gy_vs_0Gy 0
chr20-54205342-54205952 0.004735217492119 -1.166608262819220 0.068000000000000 0.152000000000000 1.000000000000000 2Gy_vs_0Gy 0
chr5-57824714-57825530 0.004748151984794 -1.215631668542570 0.090000000000000 0.181000000000000 1.000000000000000 2Gy_vs_0Gy 0
chr17-5134828-5135553 0.004766973069615 -1.667548786386450 0.035000000000000 0.101000000000000 1.000000000000000 2Gy_vs_0Gy 0
chrX-23212185-23213125 0.004767527675768 -1.206424512471900 0.106000000000000 0.203000000000000 1.000000000000000 2Gy_vs_0Gy 0
chr17-16521121-16521555 0.004785921550424 -1.240243693563130 0.058000000000000 0.138000000000000 1.000000000000000 2Gy_vs_0Gy 0
chr2-222690216-222690930 0.004817689832851 -1.244167427973000 0.058000000000000 0.138000000000000 1.000000000000000 2Gy_vs_0Gy 0
chr9-97386763-97387702 0.004817689832851 -1.244167427973000 0.058000000000000 0.138000000000000 1.000000000000000 2Gy_vs_0Gy 0
chr1-210400392-210400982 0.004819232277653 -1.253440926315130 0.048000000000000 0.123000000000000 1.000000000000000 2Gy_vs_0Gy 0
chr3-45760848-45761503 0.004819232277653 -1.253440926315130 0.048000000000000 0.123000000000000 1.000000000000000 2Gy_vs_0Gy 0
chr14-63290667-63291316 0.004819232277653 -1.253440926315130 0.048000000000000 0.123000000000000 1.000000000000000 2Gy_vs_0Gy 0
chr10-27153836-27154567 0.004823927203799 -1.277580616350640 0.074000000000000 0.159000000000000 1.000000000000000 2Gy_vs_0Gy 0
chr12-74043213-74044304 0.004828987168390 3.338132131283580 0.071000000000000 0.007000000000000 1.000000000000000 2Gy_vs_0Gy 0
chr1-23215705-23216388 0.004879638760214 -1.612325536105510 0.035000000000000 0.101000000000000 1.000000000000000 2Gy_vs_0Gy 0
chr1-32003279-32003858 0.004879638760214 -1.612325536105510 0.035000000000000 0.101000000000000 1.000000000000000 2Gy_vs_0Gy 0
chr5-103101017-103101751 0.004879638760214 -1.705352059399890 0.035000000000000 0.101000000000000 1.000000000000000 2Gy_vs_0Gy 0
chr9-121242254-121242808 0.004879638760214 -1.612325536105510 0.035000000000000 0.101000000000000 1.000000000000000 2Gy_vs_0Gy 0
chr15-65367828-65368560 0.004879638760214 -1.612325536105510 0.035000000000000 0.101000000000000 1.000000000000000 2Gy_vs_0Gy 0
chr17-5248873-5249906 0.004879638760214 -1.612325536105510 0.035000000000000 0.101000000000000 1.000000000000000 2Gy_vs_0Gy 0
chr9-88776202-88777375 0.004900935713867 -1.041590037293990 0.142000000000000 0.246000000000000 1.000000000000000 2Gy_vs_0Gy 0
chr19-28330604-28331515 0.004901531034344 -1.817390317197530 0.045000000000000 0.116000000000000 1.000000000000000 2Gy_vs_0Gy 0
chr6-39421405-39421628 0.004912936710405 -1.453954613517300 0.023000000000000 0.080000000000000 1.000000000000000 2Gy_vs_0Gy 0
chr1-99685480-99686038 0.004924718524657 -1.123819610211270 0.106000000000000 0.203000000000000 1.000000000000000 2Gy_vs_0Gy 0
chr12-42741865-42742904 0.004926888449015 -1.076689605789290 0.094000000000000 0.188000000000000 1.000000000000000 2Gy_vs_0Gy 0
chr10-72898152-72899131 0.004934369729589 -1.116143375255400 0.084000000000000 0.174000000000000 1.000000000000000 2Gy_vs_0Gy 0
chr9-79071957-79073491 0.004947247762380 -1.114273331731680 0.084000000000000 0.174000000000000 1.000000000000000 2Gy_vs_0Gy 0
chr9-106916437-106917236 0.004959286371152 -1.112262222012930 0.084000000000000 0.174000000000000 1.000000000000000 2Gy_vs_0Gy 0
chr5-157997751-157998594 0.004972906969935 -1.105202482643560 0.068000000000000 0.152000000000000 1.000000000000000 2Gy_vs_0Gy 0
chrX-41405865-41406603 0.004977291308181 -1.259841365841830 0.090000000000000 0.181000000000000 1.000000000000000 2Gy_vs_0Gy 0
chr9-37937883-37939080 0.004993256888680 -1.029577982360730 0.123000000000000 0.225000000000000 1.000000000000000 2Gy_vs_0Gy 0
chr3-114383661-114384803 0.004999086563108 -1.214057737187440 0.090000000000000 0.181000000000000 1.000000000000000 2Gy_vs_0Gy 0
chr16-30409198-30409737 0.005003585229846 -1.033660707595590 0.100000000000000 0.196000000000000 1.000000000000000 2Gy_vs_0Gy 0
chr16-70481751-70482899 0.005003585229846 -1.033660707595590 0.100000000000000 0.196000000000000 1.000000000000000 2Gy_vs_0Gy 0
chr4-11108750-11109514 0.005004192214976 -2.161823360064970 0.019000000000000 0.072000000000000 1.000000000000000 2Gy_vs_0Gy 0
chr5-74596508-74597378 0.005004192214976 -2.161823360064970 0.019000000000000 0.072000000000000 1.000000000000000 2Gy_vs_0Gy 0
chr6-73672046-73672972 0.005004192214976 -2.161823360064970 0.019000000000000 0.072000000000000 1.000000000000000 2Gy_vs_0Gy 0
chr6-140003035-140003685 0.005004192214976 -2.161823360064970 0.019000000000000 0.072000000000000 1.000000000000000 2Gy_vs_0Gy 0
chr10-127919347-127920395 0.005004192214976 -2.161823360064970 0.019000000000000 0.072000000000000 1.000000000000000 2Gy_vs_0Gy 0
chr10-3482113-3482884 0.005013033595863 -1.076689605789290 0.100000000000000 0.196000000000000 1.000000000000000 2Gy_vs_0Gy 0
chrX-134994757-134995369 0.005014054716898 -1.037661709620510 0.100000000000000 0.196000000000000 1.000000000000000 2Gy_vs_0Gy 0
chr9-74025367-74026046 0.005022506377555 -1.537845004341590 0.055000000000000 0.130000000000000 1.000000000000000 2Gy_vs_0Gy 0
chr1-205352351-205352655 0.005029954970965 -1.166360618733940 0.058000000000000 0.138000000000000 1.000000000000000 2Gy_vs_0Gy 0
chr8-26191465-26191966 0.005029954970965 -1.166360618733940 0.058000000000000 0.138000000000000 1.000000000000000 2Gy_vs_0Gy 0
chr16-79627942-79629054 0.005032885952153 -1.215631668542570 0.090000000000000 0.181000000000000 1.000000000000000 2Gy_vs_0Gy 0
chr2-126848152-126848692 0.005037027198992 -3.933751908211110 0.003000000000000 0.036000000000000 1.000000000000000 2Gy_vs_0Gy 0
chr2-205024836-205025661 0.005043967050955 -1.166744941486670 0.090000000000000 0.181000000000000 1.000000000000000 2Gy_vs_0Gy 0
chr3-66428562-66429897 0.005043967050955 -1.166744941486670 0.090000000000000 0.181000000000000 1.000000000000000 2Gy_vs_0Gy 0
chr4-121358205-121359004 0.005045903583994 -1.244167427973000 0.048000000000000 0.123000000000000 1.000000000000000 2Gy_vs_0Gy 0
chr7-140252698-140253622 0.005049912937078 -1.166419571560630 0.058000000000000 0.138000000000000 1.000000000000000 2Gy_vs_0Gy 0
chr5-65943684-65944415 0.005053615568280 -1.166142201244530 0.048000000000000 0.123000000000000 1.000000000000000 2Gy_vs_0Gy 0
chr11-116837414-116838114 0.005053615568280 -1.166142201244530 0.048000000000000 0.123000000000000 1.000000000000000 2Gy_vs_0Gy 0
chr17-72125746-72126025 0.005053615568280 -1.166142201244530 0.048000000000000 0.123000000000000 1.000000000000000 2Gy_vs_0Gy 0
chr19-14146469-14147211 0.005064177252727 -1.024870369887150 0.100000000000000 0.196000000000000 1.000000000000000 2Gy_vs_0Gy 0
chr4-16969613-16970393 0.005065934446935 -1.166714429929410 0.090000000000000 0.181000000000000 1.000000000000000 2Gy_vs_0Gy 0
chr1-7755544-7756017 0.005067758360127 -3.711832505017880 0.003000000000000 0.036000000000000 1.000000000000000 2Gy_vs_0Gy 0
chr1-205942671-205943308 0.005067758360127 -3.711832505017880 0.003000000000000 0.036000000000000 1.000000000000000 2Gy_vs_0Gy 0
chr1-207457770-207458088 0.005067758360127 -3.711832505017880 0.003000000000000 0.036000000000000 1.000000000000000 2Gy_vs_0Gy 0
chr4-109408668-109409142 0.005067758360127 -3.711832505017880 0.003000000000000 0.036000000000000 1.000000000000000 2Gy_vs_0Gy 0
chr5-55578888-55579090 0.005067758360127 -3.711832505017880 0.003000000000000 0.036000000000000 1.000000000000000 2Gy_vs_0Gy 0
chr7-49708547-49708858 0.005067758360127 -3.711832505017880 0.003000000000000 0.036000000000000 1.000000000000000 2Gy_vs_0Gy 0
chr7-98051196-98051637 0.005067758360127 -3.711832505017880 0.003000000000000 0.036000000000000 1.000000000000000 2Gy_vs_0Gy 0
chr8-817702-818643 0.005067758360127 -3.711832505017880 0.003000000000000 0.036000000000000 1.000000000000000 2Gy_vs_0Gy 0
chr11-131668863-131669114 0.005067758360127 -3.711832505017880 0.003000000000000 0.036000000000000 1.000000000000000 2Gy_vs_0Gy 0
chr12-14841815-14842098 0.005067758360127 -3.711832505017880 0.003000000000000 0.036000000000000 1.000000000000000 2Gy_vs_0Gy 0
chr13-21069508-21069875 0.005067758360127 -3.711832505017880 0.003000000000000 0.036000000000000 1.000000000000000 2Gy_vs_0Gy 0
chr14-30223338-30223714 0.005067758360127 -3.711832505017880 0.003000000000000 0.036000000000000 1.000000000000000 2Gy_vs_0Gy 0
chr15-58541120-58541979 0.005067758360127 -3.711832505017880 0.003000000000000 0.036000000000000 1.000000000000000 2Gy_vs_0Gy 0
chr19-4081440-4081673 0.005067758360127 -3.711832505017880 0.003000000000000 0.036000000000000 1.000000000000000 2Gy_vs_0Gy 0
chr19-41000222-41000643 0.005067758360127 -3.711832505017880 0.003000000000000 0.036000000000000 1.000000000000000 2Gy_vs_0Gy 0
chr19-55857204-55857557 0.005067758360127 -3.711832505017880 0.003000000000000 0.036000000000000 1.000000000000000 2Gy_vs_0Gy 0
chr20-29838153-29838547 0.005067758360127 -3.711832505017880 0.003000000000000 0.036000000000000 1.000000000000000 2Gy_vs_0Gy 0
chr2-44479227-44479759 0.005069560033876 -1.512884577978480 0.035000000000000 0.101000000000000 1.000000000000000 2Gy_vs_0Gy 0
chr3-100047373-100048433 0.005069560033876 -1.512884577978480 0.035000000000000 0.101000000000000 1.000000000000000 2Gy_vs_0Gy 0
chr6-148590345-148591266 0.005069560033876 -1.512884577978480 0.035000000000000 0.101000000000000 1.000000000000000 2Gy_vs_0Gy 0
chr9-136226001-136226414 0.005069560033876 -1.512884577978480 0.035000000000000 0.101000000000000 1.000000000000000 2Gy_vs_0Gy 0
chr10-13987431-13987799 0.005069560033876 -1.512884577978480 0.035000000000000 0.101000000000000 1.000000000000000 2Gy_vs_0Gy 0
chr10-58435157-58435933 0.005069560033876 -1.512884577978480 0.035000000000000 0.101000000000000 1.000000000000000 2Gy_vs_0Gy 0
chr17-8300488-8300986 0.005069560033876 -1.512884577978480 0.035000000000000 0.101000000000000 1.000000000000000 2Gy_vs_0Gy 0
chr21-20272558-20273356 0.005069560033876 -1.512884577978480 0.035000000000000 0.101000000000000 1.000000000000000 2Gy_vs_0Gy 0
chr20-3106517-3107264 0.005075862020331 -1.099402040462310 0.058000000000000 0.138000000000000 1.000000000000000 2Gy_vs_0Gy 0
chr2-48531055-48531627 0.005087673022529 -1.166223086558330 0.048000000000000 0.123000000000000 1.000000000000000 2Gy_vs_0Gy 0
chr6-40587282-40588113 0.005087673022529 -1.166223086558330 0.048000000000000 0.123000000000000 1.000000000000000 2Gy_vs_0Gy 0
chr3-104628897-104629756 0.005097683549514 -1.487132556175850 0.035000000000000 0.101000000000000 1.000000000000000 2Gy_vs_0Gy 0
chr7-129853570-129854232 0.005097683549514 -1.487132556175850 0.035000000000000 0.101000000000000 1.000000000000000 2Gy_vs_0Gy 0
chr1-2298420-2298945 0.005099776753188 -3.449460064143190 0.003000000000000 0.036000000000000 1.000000000000000 2Gy_vs_0Gy 0
chr1-6170529-6171062 0.005099776753188 -3.449460064143190 0.003000000000000 0.036000000000000 1.000000000000000 2Gy_vs_0Gy 0
chr1-7426572-7426811 0.005099776753188 -3.449460064143190 0.003000000000000 0.036000000000000 1.000000000000000 2Gy_vs_0Gy 0
chr1-21401820-21402056 0.005099776753188 -3.449460064143190 0.003000000000000 0.036000000000000 1.000000000000000 2Gy_vs_0Gy 0
chr1-39142637-39143022 0.005099776753188 -3.449460064143190 0.003000000000000 0.036000000000000 1.000000000000000 2Gy_vs_0Gy 0
chr1-58619450-58620040 0.005099776753188 -3.449460064143190 0.003000000000000 0.036000000000000 1.000000000000000 2Gy_vs_0Gy 0
chr1-59528319-59528824 0.005099776753188 -3.449460064143190 0.003000000000000 0.036000000000000 1.000000000000000 2Gy_vs_0Gy 0
chr1-118900596-118901025 0.005099776753188 -3.449460064143190 0.003000000000000 0.036000000000000 1.000000000000000 2Gy_vs_0Gy 0
chr1-152870816-152871645 0.005099776753188 -3.449460064143190 0.003000000000000 0.036000000000000 1.000000000000000 2Gy_vs_0Gy 0
chr1-154314078-154314821 0.005099776753188 -3.449460064143190 0.003000000000000 0.036000000000000 1.000000000000000 2Gy_vs_0Gy 0
chr1-171655320-171655797 0.005099776753188 -3.449460064143190 0.003000000000000 0.036000000000000 1.000000000000000 2Gy_vs_0Gy 0
chr1-172466393-172466688 0.005099776753188 -3.449460064143190 0.003000000000000 0.036000000000000 1.000000000000000 2Gy_vs_0Gy 0
chr1-172940325-172941046 0.005099776753188 -3.449460064143190 0.003000000000000 0.036000000000000 1.000000000000000 2Gy_vs_0Gy 0
chr1-181353686-181353888 0.005099776753188 -3.449460064143190 0.003000000000000 0.036000000000000 1.000000000000000 2Gy_vs_0Gy 0
chr1-210390584-210390820 0.005099776753188 -3.449460064143190 0.003000000000000 0.036000000000000 1.000000000000000 2Gy_vs_0Gy 0
chr1-223727535-223727830 0.005099776753188 -3.449460064143190 0.003000000000000 0.036000000000000 1.000000000000000 2Gy_vs_0Gy 0
chr1-224677446-224677907 0.005099776753188 -3.449460064143190 0.003000000000000 0.036000000000000 1.000000000000000 2Gy_vs_0Gy 0
chr1-229363681-229364629 0.005099776753188 -3.449460064143190 0.003000000000000 0.036000000000000 1.000000000000000 2Gy_vs_0Gy 0
chr1-232578577-232579092 0.005099776753188 -3.449460064143190 0.003000000000000 0.036000000000000 1.000000000000000 2Gy_vs_0Gy 0
chr2-310144-310353 0.005099776753188 -3.449460064143190 0.003000000000000 0.036000000000000 1.000000000000000 2Gy_vs_0Gy 0
chr2-10101556-10102193 0.005099776753188 -3.449460064143190 0.003000000000000 0.036000000000000 1.000000000000000 2Gy_vs_0Gy 0
chr2-37774180-37774460 0.005099776753188 -3.449460064143190 0.003000000000000 0.036000000000000 1.000000000000000 2Gy_vs_0Gy 0
chr2-61267986-61268572 0.005099776753188 -3.449460064143190 0.003000000000000 0.036000000000000 1.000000000000000 2Gy_vs_0Gy 0
chr2-68463365-68463583 0.005099776753188 -3.449460064143190 0.003000000000000 0.036000000000000 1.000000000000000 2Gy_vs_0Gy 0
chr2-100537858-100538305 0.005099776753188 -3.449460064143190 0.003000000000000 0.036000000000000 1.000000000000000 2Gy_vs_0Gy 0
chr2-121830841-121831089 0.005099776753188 -3.449460064143190 0.003000000000000 0.036000000000000 1.000000000000000 2Gy_vs_0Gy 0
chr2-156088613-156088897 0.005099776753188 -3.449460064143190 0.003000000000000 0.036000000000000 1.000000000000000 2Gy_vs_0Gy 0
chr2-208135918-208136370 0.005099776753188 -3.449460064143190 0.003000000000000 0.036000000000000 1.000000000000000 2Gy_vs_0Gy 0
chr3-11477632-11477976 0.005099776753188 -3.449460064143190 0.003000000000000 0.036000000000000 1.000000000000000 2Gy_vs_0Gy 0
chr3-13621422-13622094 0.005099776753188 -3.449460064143190 0.003000000000000 0.036000000000000 1.000000000000000 2Gy_vs_0Gy 0
chr3-18443624-18444120 0.005099776753188 -3.449460064143190 0.003000000000000 0.036000000000000 1.000000000000000 2Gy_vs_0Gy 0
chr3-24943708-24944353 0.005099776753188 -3.449460064143190 0.003000000000000 0.036000000000000 1.000000000000000 2Gy_vs_0Gy 0
chr3-31905977-31906479 0.005099776753188 -3.449460064143190 0.003000000000000 0.036000000000000 1.000000000000000 2Gy_vs_0Gy 0
chr3-40077081-40077449 0.005099776753188 -3.449460064143190 0.003000000000000 0.036000000000000 1.000000000000000 2Gy_vs_0Gy 0
chr3-40116416-40117132 0.005099776753188 -3.449460064143190 0.003000000000000 0.036000000000000 1.000000000000000 2Gy_vs_0Gy 0
chr3-42438791-42439054 0.005099776753188 -3.449460064143190 0.003000000000000 0.036000000000000 1.000000000000000 2Gy_vs_0Gy 0
chr3-48678107-48678393 0.005099776753188 -3.449460064143190 0.003000000000000 0.036000000000000 1.000000000000000 2Gy_vs_0Gy 0
chr3-63857190-63857696 0.005099776753188 -3.449460064143190 0.003000000000000 0.036000000000000 1.000000000000000 2Gy_vs_0Gy 0
chr3-67277730-67278877 0.005099776753188 -3.449460064143190 0.003000000000000 0.036000000000000 1.000000000000000 2Gy_vs_0Gy 0
chr3-95297638-95297876 0.005099776753188 -3.449460064143190 0.003000000000000 0.036000000000000 1.000000000000000 2Gy_vs_0Gy 0
chr3-136930074-136930573 0.005099776753188 -3.449460064143190 0.003000000000000 0.036000000000000 1.000000000000000 2Gy_vs_0Gy 0
chr3-196397779-196398244 0.005099776753188 -3.449460064143190 0.003000000000000 0.036000000000000 1.000000000000000 2Gy_vs_0Gy 0
chr4-40183697-40184303 0.005099776753188 -3.449460064143190 0.003000000000000 0.036000000000000 1.000000000000000 2Gy_vs_0Gy 0
chr4-42995425-42995632 0.005099776753188 -3.449460064143190 0.003000000000000 0.036000000000000 1.000000000000000 2Gy_vs_0Gy 0
chr4-84529218-84529456 0.005099776753188 -3.449460064143190 0.003000000000000 0.036000000000000 1.000000000000000 2Gy_vs_0Gy 0
chr4-86496113-86496402 0.005099776753188 -3.449460064143190 0.003000000000000 0.036000000000000 1.000000000000000 2Gy_vs_0Gy 0
chr4-88224975-88225768 0.005099776753188 -3.449460064143190 0.003000000000000 0.036000000000000 1.000000000000000 2Gy_vs_0Gy 0
chr4-121342732-121343003 0.005099776753188 -3.449460064143190 0.003000000000000 0.036000000000000 1.000000000000000 2Gy_vs_0Gy 0
chr4-121897990-121898517 0.005099776753188 -3.449460064143190 0.003000000000000 0.036000000000000 1.000000000000000 2Gy_vs_0Gy 0
chr4-135507085-135507349 0.005099776753188 -3.449460064143190 0.003000000000000 0.036000000000000 1.000000000000000 2Gy_vs_0Gy 0
chr4-138182888-138183143 0.005099776753188 -3.449460064143190 0.003000000000000 0.036000000000000 1.000000000000000 2Gy_vs_0Gy 0
chr4-150235759-150236447 0.005099776753188 -3.449460064143190 0.003000000000000 0.036000000000000 1.000000000000000 2Gy_vs_0Gy 0
chr4-157012699-157013197 0.005099776753188 -3.449460064143190 0.003000000000000 0.036000000000000 1.000000000000000 2Gy_vs_0Gy 0
chr4-157381827-157382165 0.005099776753188 -3.449460064143190 0.003000000000000 0.036000000000000 1.000000000000000 2Gy_vs_0Gy 0
chr4-188569250-188569470 0.005099776753188 -3.449460064143190 0.003000000000000 0.036000000000000 1.000000000000000 2Gy_vs_0Gy 0
chr5-14296533-14297142 0.005099776753188 -3.449460064143190 0.003000000000000 0.036000000000000 1.000000000000000 2Gy_vs_0Gy 0
chr5-43386909-43387321 0.005099776753188 -3.449460064143190 0.003000000000000 0.036000000000000 1.000000000000000 2Gy_vs_0Gy 0
chr5-59367653-59368107 0.005099776753188 -3.449460064143190 0.003000000000000 0.036000000000000 1.000000000000000 2Gy_vs_0Gy 0
chr5-78776554-78776950 0.005099776753188 -3.449460064143190 0.003000000000000 0.036000000000000 1.000000000000000 2Gy_vs_0Gy 0
chr5-123545591-123545817 0.005099776753188 -3.449460064143190 0.003000000000000 0.036000000000000 1.000000000000000 2Gy_vs_0Gy 0
chr6-2261261-2261795 0.005099776753188 -3.449460064143190 0.003000000000000 0.036000000000000 1.000000000000000 2Gy_vs_0Gy 0
chr6-37130886-37131658 0.005099776753188 -3.449460064143190 0.003000000000000 0.036000000000000 1.000000000000000 2Gy_vs_0Gy 0
chr6-82072039-82072327 0.005099776753188 -3.449460064143190 0.003000000000000 0.036000000000000 1.000000000000000 2Gy_vs_0Gy 0
chr6-96626809-96627062 0.005099776753188 -3.449460064143190 0.003000000000000 0.036000000000000 1.000000000000000 2Gy_vs_0Gy 0
chr6-116317030-116317350 0.005099776753188 -3.449460064143190 0.003000000000000 0.036000000000000 1.000000000000000 2Gy_vs_0Gy 0
chr6-130467382-130467922 0.005099776753188 -3.449460064143190 0.003000000000000 0.036000000000000 1.000000000000000 2Gy_vs_0Gy 0
chr6-145850148-145850616 0.005099776753188 -3.449460064143190 0.003000000000000 0.036000000000000 1.000000000000000 2Gy_vs_0Gy 0
chr6-159067345-159067706 0.005099776753188 -3.449460064143190 0.003000000000000 0.036000000000000 1.000000000000000 2Gy_vs_0Gy 0
chr7-20648193-20648453 0.005099776753188 -3.449460064143190 0.003000000000000 0.036000000000000 1.000000000000000 2Gy_vs_0Gy 0
chr7-25353166-25353592 0.005099776753188 -3.449460064143190 0.003000000000000 0.036000000000000 1.000000000000000 2Gy_vs_0Gy 0
chr7-28028391-28028729 0.005099776753188 -3.449460064143190 0.003000000000000 0.036000000000000 1.000000000000000 2Gy_vs_0Gy 0
chr7-34106897-34107638 0.005099776753188 -3.449460064143190 0.003000000000000 0.036000000000000 1.000000000000000 2Gy_vs_0Gy 0
chr7-34507801-34508111 0.005099776753188 -3.449460064143190 0.003000000000000 0.036000000000000 1.000000000000000 2Gy_vs_0Gy 0
chr7-41926021-41926415 0.005099776753188 -3.449460064143190 0.003000000000000 0.036000000000000 1.000000000000000 2Gy_vs_0Gy 0
chr7-71846048-71846478 0.005099776753188 -3.449460064143190 0.003000000000000 0.036000000000000 1.000000000000000 2Gy_vs_0Gy 0
chr7-128841992-128842240 0.005099776753188 -3.449460064143190 0.003000000000000 0.036000000000000 1.000000000000000 2Gy_vs_0Gy 0
chr8-17662878-17663308 0.005099776753188 -3.449460064143190 0.003000000000000 0.036000000000000 1.000000000000000 2Gy_vs_0Gy 0
chr8-17688177-17688417 0.005099776753188 -3.449460064143190 0.003000000000000 0.036000000000000 1.000000000000000 2Gy_vs_0Gy 0
chr8-26262774-26262977 0.005099776753188 -3.449460064143190 0.003000000000000 0.036000000000000 1.000000000000000 2Gy_vs_0Gy 0
chr8-29901350-29901576 0.005099776753188 -3.449460064143190 0.003000000000000 0.036000000000000 1.000000000000000 2Gy_vs_0Gy 0
chr8-30288663-30288928 0.005099776753188 -3.449460064143190 0.003000000000000 0.036000000000000 1.000000000000000 2Gy_vs_0Gy 0
chr8-37925279-37925801 0.005099776753188 -3.449460064143190 0.003000000000000 0.036000000000000 1.000000000000000 2Gy_vs_0Gy 0
chr8-47497789-47498417 0.005099776753188 -3.449460064143190 0.003000000000000 0.036000000000000 1.000000000000000 2Gy_vs_0Gy 0
chr8-73520541-73520998 0.005099776753188 -3.449460064143190 0.003000000000000 0.036000000000000 1.000000000000000 2Gy_vs_0Gy 0
chr8-105579368-105579922 0.005099776753188 -3.449460064143190 0.003000000000000 0.036000000000000 1.000000000000000 2Gy_vs_0Gy 0
chr8-106207487-106207688 0.005099776753188 -3.449460064143190 0.003000000000000 0.036000000000000 1.000000000000000 2Gy_vs_0Gy 0
chr8-125070108-125070596 0.005099776753188 -3.449460064143190 0.003000000000000 0.036000000000000 1.000000000000000 2Gy_vs_0Gy 0
chr8-130260480-130260686 0.005099776753188 -3.449460064143190 0.003000000000000 0.036000000000000 1.000000000000000 2Gy_vs_0Gy 0
chr9-6686459-6686677 0.005099776753188 -3.449460064143190 0.003000000000000 0.036000000000000 1.000000000000000 2Gy_vs_0Gy 0
chr9-17591663-17591963 0.005099776753188 -3.449460064143190 0.003000000000000 0.036000000000000 1.000000000000000 2Gy_vs_0Gy 0
chr9-17810809-17811259 0.005099776753188 -3.449460064143190 0.003000000000000 0.036000000000000 1.000000000000000 2Gy_vs_0Gy 0
chr9-69917702-69917932 0.005099776753188 -3.449460064143190 0.003000000000000 0.036000000000000 1.000000000000000 2Gy_vs_0Gy 0
chr9-80691170-80691567 0.005099776753188 -3.449460064143190 0.003000000000000 0.036000000000000 1.000000000000000 2Gy_vs_0Gy 0
chr9-82734467-82735071 0.005099776753188 -3.449460064143190 0.003000000000000 0.036000000000000 1.000000000000000 2Gy_vs_0Gy 0
chr9-93058378-93058709 0.005099776753188 -3.449460064143190 0.003000000000000 0.036000000000000 1.000000000000000 2Gy_vs_0Gy 0
chr9-102035777-102036235 0.005099776753188 -3.449460064143190 0.003000000000000 0.036000000000000 1.000000000000000 2Gy_vs_0Gy 0
chr9-109472045-109472319 0.005099776753188 -3.449460064143190 0.003000000000000 0.036000000000000 1.000000000000000 2Gy_vs_0Gy 0
chr9-130698438-130698958 0.005099776753188 -3.449460064143190 0.003000000000000 0.036000000000000 1.000000000000000 2Gy_vs_0Gy 0
chr10-13923878-13924367 0.005099776753188 -3.449460064143190 0.003000000000000 0.036000000000000 1.000000000000000 2Gy_vs_0Gy 0
chr10-19234660-19235056 0.005099776753188 -3.449460064143190 0.003000000000000 0.036000000000000 1.000000000000000 2Gy_vs_0Gy 0
chr10-68871970-68872265 0.005099776753188 -3.449460064143190 0.003000000000000 0.036000000000000 1.000000000000000 2Gy_vs_0Gy 0
chr10-81945670-81945932 0.005099776753188 -3.449460064143190 0.003000000000000 0.036000000000000 1.000000000000000 2Gy_vs_0Gy 0
chr10-97726518-97727117 0.005099776753188 -3.449460064143190 0.003000000000000 0.036000000000000 1.000000000000000 2Gy_vs_0Gy 0
chr10-100991266-100991484 0.005099776753188 -3.449460064143190 0.003000000000000 0.036000000000000 1.000000000000000 2Gy_vs_0Gy 0
chr11-61022451-61022920 0.005099776753188 -3.449460064143190 0.003000000000000 0.036000000000000 1.000000000000000 2Gy_vs_0Gy 0
chr11-67062336-67062907 0.005099776753188 -3.449460064143190 0.003000000000000 0.036000000000000 1.000000000000000 2Gy_vs_0Gy 0
chr11-73415742-73416560 0.005099776753188 -3.449460064143190 0.003000000000000 0.036000000000000 1.000000000000000 2Gy_vs_0Gy 0
chr11-77467069-77467496 0.005099776753188 -3.449460064143190 0.003000000000000 0.036000000000000 1.000000000000000 2Gy_vs_0Gy 0
chr11-96260045-96260263 0.005099776753188 -3.449460064143190 0.003000000000000 0.036000000000000 1.000000000000000 2Gy_vs_0Gy 0
chr11-96315604-96315803 0.005099776753188 -3.449460064143190 0.003000000000000 0.036000000000000 1.000000000000000 2Gy_vs_0Gy 0
chr11-108859521-108859860 0.005099776753188 -3.449460064143190 0.003000000000000 0.036000000000000 1.000000000000000 2Gy_vs_0Gy 0
chr11-128859864-128860108 0.005099776753188 -3.449460064143190 0.003000000000000 0.036000000000000 1.000000000000000 2Gy_vs_0Gy 0
chr11-132158076-132158394 0.005099776753188 -3.449460064143190 0.003000000000000 0.036000000000000 1.000000000000000 2Gy_vs_0Gy 0
chr11-132838636-132838971 0.005099776753188 -3.449460064143190 0.003000000000000 0.036000000000000 1.000000000000000 2Gy_vs_0Gy 0
chr11-133659610-133659823 0.005099776753188 -3.449460064143190 0.003000000000000 0.036000000000000 1.000000000000000 2Gy_vs_0Gy 0
chr11-133978765-133979170 0.005099776753188 -3.449460064143190 0.003000000000000 0.036000000000000 1.000000000000000 2Gy_vs_0Gy 0
chr12-10009909-10010245 0.005099776753188 -3.449460064143190 0.003000000000000 0.036000000000000 1.000000000000000 2Gy_vs_0Gy 0
chr12-46608708-46609345 0.005099776753188 -3.449460064143190 0.003000000000000 0.036000000000000 1.000000000000000 2Gy_vs_0Gy 0
chr12-52581408-52581663 0.005099776753188 -3.449460064143190 0.003000000000000 0.036000000000000 1.000000000000000 2Gy_vs_0Gy 0
chr12-106031964-106032403 0.005099776753188 -3.449460064143190 0.003000000000000 0.036000000000000 1.000000000000000 2Gy_vs_0Gy 0
chr12-126667301-126667629 0.005099776753188 -3.449460064143190 0.003000000000000 0.036000000000000 1.000000000000000 2Gy_vs_0Gy 0
chr12-127400978-127401401 0.005099776753188 -3.449460064143190 0.003000000000000 0.036000000000000 1.000000000000000 2Gy_vs_0Gy 0
chr13-30900754-30901229 0.005099776753188 -3.449460064143190 0.003000000000000 0.036000000000000 1.000000000000000 2Gy_vs_0Gy 0
chr13-79776527-79776858 0.005099776753188 -3.449460064143190 0.003000000000000 0.036000000000000 1.000000000000000 2Gy_vs_0Gy 0
chr14-31241728-31242601 0.005099776753188 -3.449460064143190 0.003000000000000 0.036000000000000 1.000000000000000 2Gy_vs_0Gy 0
chr14-35196648-35197298 0.005099776753188 -3.449460064143190 0.003000000000000 0.036000000000000 1.000000000000000 2Gy_vs_0Gy 0
chr14-62062719-62063155 0.005099776753188 -3.449460064143190 0.003000000000000 0.036000000000000 1.000000000000000 2Gy_vs_0Gy 0
chr14-71497521-71498029 0.005099776753188 -3.449460064143190 0.003000000000000 0.036000000000000 1.000000000000000 2Gy_vs_0Gy 0
chr14-100203980-100204790 0.005099776753188 -3.449460064143190 0.003000000000000 0.036000000000000 1.000000000000000 2Gy_vs_0Gy 0
chr14-103691144-103691540 0.005099776753188 -3.449460064143190 0.003000000000000 0.036000000000000 1.000000000000000 2Gy_vs_0Gy 0
chr15-31136054-31136334 0.005099776753188 -3.449460064143190 0.003000000000000 0.036000000000000 1.000000000000000 2Gy_vs_0Gy 0
chr15-34111339-34111873 0.005099776753188 -3.449460064143190 0.003000000000000 0.036000000000000 1.000000000000000 2Gy_vs_0Gy 0
chr15-34784016-34784320 0.005099776753188 -3.449460064143190 0.003000000000000 0.036000000000000 1.000000000000000 2Gy_vs_0Gy 0
chr15-35067973-35068594 0.005099776753188 -3.449460064143190 0.003000000000000 0.036000000000000 1.000000000000000 2Gy_vs_0Gy 0
chr15-45631319-45631643 0.005099776753188 -3.449460064143190 0.003000000000000 0.036000000000000 1.000000000000000 2Gy_vs_0Gy 0
chr15-62081032-62081593 0.005099776753188 -3.449460064143190 0.003000000000000 0.036000000000000 1.000000000000000 2Gy_vs_0Gy 0
chr15-62365633-62366341 0.005099776753188 -3.449460064143190 0.003000000000000 0.036000000000000 1.000000000000000 2Gy_vs_0Gy 0
chr15-77753315-77753574 0.005099776753188 -3.449460064143190 0.003000000000000 0.036000000000000 1.000000000000000 2Gy_vs_0Gy 0
chr15-85272886-85273404 0.005099776753188 -3.449460064143190 0.003000000000000 0.036000000000000 1.000000000000000 2Gy_vs_0Gy 0
chr15-88365996-88366476 0.005099776753188 -3.449460064143190 0.003000000000000 0.036000000000000 1.000000000000000 2Gy_vs_0Gy 0
chr16-19362378-19362713 0.005099776753188 -3.449460064143190 0.003000000000000 0.036000000000000 1.000000000000000 2Gy_vs_0Gy 0
chr16-51756493-51757042 0.005099776753188 -3.449460064143190 0.003000000000000 0.036000000000000 1.000000000000000 2Gy_vs_0Gy 0
chr16-68375264-68375706 0.005099776753188 -3.449460064143190 0.003000000000000 0.036000000000000 1.000000000000000 2Gy_vs_0Gy 0
chr16-82016114-82016632 0.005099776753188 -3.449460064143190 0.003000000000000 0.036000000000000 1.000000000000000 2Gy_vs_0Gy 0
chr16-88240116-88240449 0.005099776753188 -3.449460064143190 0.003000000000000 0.036000000000000 1.000000000000000 2Gy_vs_0Gy 0
chr17-1981547-1981766 0.005099776753188 -3.449460064143190 0.003000000000000 0.036000000000000 1.000000000000000 2Gy_vs_0Gy 0
chr17-11369453-11369960 0.005099776753188 -3.449460064143190 0.003000000000000 0.036000000000000 1.000000000000000 2Gy_vs_0Gy 0
chr17-12183211-12183706 0.005099776753188 -3.449460064143190 0.003000000000000 0.036000000000000 1.000000000000000 2Gy_vs_0Gy 0
chr17-44794781-44795531 0.005099776753188 -3.449460064143190 0.003000000000000 0.036000000000000 1.000000000000000 2Gy_vs_0Gy 0
chr17-50421765-50421964 0.005099776753188 -3.449460064143190 0.003000000000000 0.036000000000000 1.000000000000000 2Gy_vs_0Gy 0
chr18-136410-136682 0.005099776753188 -3.449460064143190 0.003000000000000 0.036000000000000 1.000000000000000 2Gy_vs_0Gy 0
chr18-44802389-44802840 0.005099776753188 -3.449460064143190 0.003000000000000 0.036000000000000 1.000000000000000 2Gy_vs_0Gy 0
chr18-55384603-55384864 0.005099776753188 -3.449460064143190 0.003000000000000 0.036000000000000 1.000000000000000 2Gy_vs_0Gy 0
chr19-831300-832002 0.005099776753188 -3.449460064143190 0.003000000000000 0.036000000000000 1.000000000000000 2Gy_vs_0Gy 0
chr19-11419144-11419445 0.005099776753188 -3.449460064143190 0.003000000000000 0.036000000000000 1.000000000000000 2Gy_vs_0Gy 0
chr19-18550891-18551344 0.005099776753188 -3.449460064143190 0.003000000000000 0.036000000000000 1.000000000000000 2Gy_vs_0Gy 0
chr19-39161094-39161457 0.005099776753188 -3.449460064143190 0.003000000000000 0.036000000000000 1.000000000000000 2Gy_vs_0Gy 0
chr19-55769771-55770689 0.005099776753188 -3.449460064143190 0.003000000000000 0.036000000000000 1.000000000000000 2Gy_vs_0Gy 0
chr20-699554-700209 0.005099776753188 -3.449460064143190 0.003000000000000 0.036000000000000 1.000000000000000 2Gy_vs_0Gy 0
chr20-19824921-19825167 0.005099776753188 -3.449460064143190 0.003000000000000 0.036000000000000 1.000000000000000 2Gy_vs_0Gy 0
chr20-46117623-46118516 0.005099776753188 -3.449460064143190 0.003000000000000 0.036000000000000 1.000000000000000 2Gy_vs_0Gy 0
chr20-51434690-51435173 0.005099776753188 -3.449460064143190 0.003000000000000 0.036000000000000 1.000000000000000 2Gy_vs_0Gy 0
chr22-32823075-32823302 0.005099776753188 -3.449460064143190 0.003000000000000 0.036000000000000 1.000000000000000 2Gy_vs_0Gy 0
chr22-41232350-41232915 0.005099776753188 -3.449460064143190 0.003000000000000 0.036000000000000 1.000000000000000 2Gy_vs_0Gy 0
chrX-44953794-44954021 0.005099776753188 -3.449460064143190 0.003000000000000 0.036000000000000 1.000000000000000 2Gy_vs_0Gy 0
chrX-107421256-107421752 0.005099776753188 -3.449460064143190 0.003000000000000 0.036000000000000 1.000000000000000 2Gy_vs_0Gy 0
chrX-115226946-115227245 0.005099776753188 -3.449460064143190 0.003000000000000 0.036000000000000 1.000000000000000 2Gy_vs_0Gy 0
chr1-52551546-52551751 0.005118464099301 -2.036443124072380 0.019000000000000 0.072000000000000 1.000000000000000 2Gy_vs_0Gy 0
chr1-167746047-167746582 0.005118464099301 -2.036443124072380 0.019000000000000 0.072000000000000 1.000000000000000 2Gy_vs_0Gy 0
chr1-207644679-207645804 0.005118464099301 -2.161823360064970 0.019000000000000 0.072000000000000 1.000000000000000 2Gy_vs_0Gy 0
chr2-192162475-192162685 0.005118464099301 -2.036443124072380 0.019000000000000 0.072000000000000 1.000000000000000 2Gy_vs_0Gy 0
chr3-64351744-64352783 0.005118464099301 -2.036443124072380 0.019000000000000 0.072000000000000 1.000000000000000 2Gy_vs_0Gy 0
chr4-73707576-73708190 0.005118464099301 -2.036443124072380 0.019000000000000 0.072000000000000 1.000000000000000 2Gy_vs_0Gy 0
chr6-105985428-105986330 0.005118464099301 -2.036443124072380 0.019000000000000 0.072000000000000 1.000000000000000 2Gy_vs_0Gy 0
chr6-146770310-146771289 0.005118464099301 -2.036443124072380 0.019000000000000 0.072000000000000 1.000000000000000 2Gy_vs_0Gy 0
chr9-113648942-113649441 0.005118464099301 -2.036443124072380 0.019000000000000 0.072000000000000 1.000000000000000 2Gy_vs_0Gy 0
chr11-75903233-75903758 0.005118464099301 -2.036443124072380 0.019000000000000 0.072000000000000 1.000000000000000 2Gy_vs_0Gy 0
chr19-39126642-39127138 0.005118464099301 -2.036443124072380 0.019000000000000 0.072000000000000 1.000000000000000 2Gy_vs_0Gy 0
chr20-59519277-59519719 0.005118464099301 -2.036443124072380 0.019000000000000 0.072000000000000 1.000000000000000 2Gy_vs_0Gy 0
chrX-56733473-56733718 0.005118464099301 -2.036443124072380 0.019000000000000 0.072000000000000 1.000000000000000 2Gy_vs_0Gy 0
chr2-237279975-237280575 0.005127927748192 -1.367864721044290 0.065000000000000 0.145000000000000 1.000000000000000 2Gy_vs_0Gy 0
chr19-56637636-56638367 0.005127927748192 -1.367864721044290 0.065000000000000 0.145000000000000 1.000000000000000 2Gy_vs_0Gy 0
chr5-154610278-154611073 0.005135804989485 -1.358946215374200 0.065000000000000 0.145000000000000 1.000000000000000 2Gy_vs_0Gy 0
chr19-49638022-49638294 0.005135804989485 -1.358946215374200 0.065000000000000 0.145000000000000 1.000000000000000 2Gy_vs_0Gy 0
chr18-37540438-37541000 0.005149107153064 -1.092412392823560 0.048000000000000 0.123000000000000 1.000000000000000 2Gy_vs_0Gy 0
chr17-71533249-71533790 0.005149531138145 -1.464967841085800 0.035000000000000 0.101000000000000 1.000000000000000 2Gy_vs_0Gy 0
chr6-3777010-3778133 0.005199813150876 -1.940490700781490 0.019000000000000 0.072000000000000 1.000000000000000 2Gy_vs_0Gy 0
chr3-37182913-37183848 0.005199890646833 -1.015145019951440 0.142000000000000 0.246000000000000 1.000000000000000 2Gy_vs_0Gy 0
chr6-129860877-129861860 0.005211226410058 -1.051232930577140 0.068000000000000 0.152000000000000 1.000000000000000 2Gy_vs_0Gy 0
chr5-155116520-155117512 0.005213050401897 -1.082036983581800 0.106000000000000 0.203000000000000 1.000000000000000 2Gy_vs_0Gy 0
chr13-30832597-30833271 0.005219493406977 -1.035359967828360 0.068000000000000 0.152000000000000 1.000000000000000 2Gy_vs_0Gy 0
chr22-46542135-46542600 0.005219493406977 -1.035359967828360 0.068000000000000 0.152000000000000 1.000000000000000 2Gy_vs_0Gy 0
chr6-98827446-98828123 0.005226057495449 -1.063702277057670 0.084000000000000 0.174000000000000 1.000000000000000 2Gy_vs_0Gy 0
chr19-14544997-14545969 0.005232991694514 -1.006544266334340 0.100000000000000 0.196000000000000 1.000000000000000 2Gy_vs_0Gy 0
chr2-185407314-185407969 0.005244458330626 -1.166419571560630 0.058000000000000 0.138000000000000 1.000000000000000 2Gy_vs_0Gy 0
chr1-102970501-102970851 0.005244804173198 -1.899120354870230 0.019000000000000 0.072000000000000 1.000000000000000 2Gy_vs_0Gy 0
chr1-224273382-224274016 0.005244804173198 -1.899120354870230 0.019000000000000 0.072000000000000 1.000000000000000 2Gy_vs_0Gy 0
chr2-52104952-52105695 0.005244804173198 -1.899120354870230 0.019000000000000 0.072000000000000 1.000000000000000 2Gy_vs_0Gy 0
chr2-207163438-207163780 0.005244804173198 -1.899120354870230 0.019000000000000 0.072000000000000 1.000000000000000 2Gy_vs_0Gy 0
chr3-108477373-108477860 0.005244804173198 -1.899120354870230 0.019000000000000 0.072000000000000 1.000000000000000 2Gy_vs_0Gy 0
chr3-182713810-182714384 0.005244804173198 -1.899120354870230 0.019000000000000 0.072000000000000 1.000000000000000 2Gy_vs_0Gy 0
chr4-41957693-41957993 0.005244804173198 -1.899120354870230 0.019000000000000 0.072000000000000 1.000000000000000 2Gy_vs_0Gy 0
chr4-87224111-87224527 0.005244804173198 -1.899120354870230 0.019000000000000 0.072000000000000 1.000000000000000 2Gy_vs_0Gy 0
chr4-149999540-149999805 0.005244804173198 -1.899120354870230 0.019000000000000 0.072000000000000 1.000000000000000 2Gy_vs_0Gy 0
chr5-6498973-6499544 0.005244804173198 -1.899120354870230 0.019000000000000 0.072000000000000 1.000000000000000 2Gy_vs_0Gy 0
chr5-64946854-64947440 0.005244804173198 -1.899120354870230 0.019000000000000 0.072000000000000 1.000000000000000 2Gy_vs_0Gy 0
chr6-71029587-71029884 0.005244804173198 -1.899120354870230 0.019000000000000 0.072000000000000 1.000000000000000 2Gy_vs_0Gy 0
chr6-121854142-121854441 0.005244804173198 -1.899120354870230 0.019000000000000 0.072000000000000 1.000000000000000 2Gy_vs_0Gy 0
chr7-153389010-153389685 0.005244804173198 -1.899120354870230 0.019000000000000 0.072000000000000 1.000000000000000 2Gy_vs_0Gy 0
chr8-30422947-30423563 0.005244804173198 -1.899120354870230 0.019000000000000 0.072000000000000 1.000000000000000 2Gy_vs_0Gy 0
chr8-123158470-123158966 0.005244804173198 -1.899120354870230 0.019000000000000 0.072000000000000 1.000000000000000 2Gy_vs_0Gy 0
chr8-138165659-138165972 0.005244804173198 -1.899120354870230 0.019000000000000 0.072000000000000 1.000000000000000 2Gy_vs_0Gy 0
chr9-21153723-21154488 0.005244804173198 -1.899120354870230 0.019000000000000 0.072000000000000 1.000000000000000 2Gy_vs_0Gy 0
chr9-132651212-132651697 0.005244804173198 -1.899120354870230 0.019000000000000 0.072000000000000 1.000000000000000 2Gy_vs_0Gy 0
chr10-26869047-26869913 0.005244804173198 -1.899120354870230 0.019000000000000 0.072000000000000 1.000000000000000 2Gy_vs_0Gy 0
chr11-44475050-44475696 0.005244804173198 -1.899120354870230 0.019000000000000 0.072000000000000 1.000000000000000 2Gy_vs_0Gy 0
chr11-96156993-96157430 0.005244804173198 -1.899120354870230 0.019000000000000 0.072000000000000 1.000000000000000 2Gy_vs_0Gy 0
chr12-64633847-64634192 0.005244804173198 -1.899120354870230 0.019000000000000 0.072000000000000 1.000000000000000 2Gy_vs_0Gy 0
chr17-66364988-66365530 0.005244804173198 -1.899120354870230 0.019000000000000 0.072000000000000 1.000000000000000 2Gy_vs_0Gy 0
chr18-35311276-35311954 0.005244804173198 -1.899120354870230 0.019000000000000 0.072000000000000 1.000000000000000 2Gy_vs_0Gy 0
chr19-951381-951838 0.005244804173198 -1.899120354870230 0.019000000000000 0.072000000000000 1.000000000000000 2Gy_vs_0Gy 0
chr20-41212910-41213700 0.005244804173198 -1.899120354870230 0.019000000000000 0.072000000000000 1.000000000000000 2Gy_vs_0Gy 0
chr21-40069099-40069591 0.005244804173198 -1.899120354870230 0.019000000000000 0.072000000000000 1.000000000000000 2Gy_vs_0Gy 0
chrX-134774278-134775821 0.005244804173198 -1.899120354870230 0.019000000000000 0.072000000000000 1.000000000000000 2Gy_vs_0Gy 0
chr1-93738101-93738709 0.005248839780115 -1.470773874314080 0.055000000000000 0.130000000000000 1.000000000000000 2Gy_vs_0Gy 0
chrX-75303731-75304207 0.005248839780115 -1.470773874314080 0.055000000000000 0.130000000000000 1.000000000000000 2Gy_vs_0Gy 0
chr8-22129585-22130161 0.005251514523068 -1.055709306598660 0.084000000000000 0.174000000000000 1.000000000000000 2Gy_vs_0Gy 0
chr17-15645276-15646147 0.005251514523068 -1.055709306598660 0.084000000000000 0.174000000000000 1.000000000000000 2Gy_vs_0Gy 0
chr1-62210182-62210511 0.005258031416661 -2.471314157215150 0.003000000000000 0.036000000000000 1.000000000000000 2Gy_vs_0Gy 0
chr11-69483682-69483957 0.005258031416661 -2.471314157215150 0.003000000000000 0.036000000000000 1.000000000000000 2Gy_vs_0Gy 0
chr17-70407656-70408140 0.005258031416661 -2.471314157215150 0.003000000000000 0.036000000000000 1.000000000000000 2Gy_vs_0Gy 0
chr19-16685170-16685619 0.005258031416661 -2.471314157215150 0.003000000000000 0.036000000000000 1.000000000000000 2Gy_vs_0Gy 0
chr14-75399862-75400696 0.005258778580926 -1.024870369887150 0.084000000000000 0.174000000000000 1.000000000000000 2Gy_vs_0Gy 0
chr1-161595221-161595738 0.005263705576281 -1.092412392823560 0.058000000000000 0.138000000000000 1.000000000000000 2Gy_vs_0Gy 0
chr2-186575285-186575634 0.005263705576281 -1.092412392823560 0.058000000000000 0.138000000000000 1.000000000000000 2Gy_vs_0Gy 0
chr9-16144269-16144880 0.005269372396295 -1.455528740872930 0.055000000000000 0.130000000000000 1.000000000000000 2Gy_vs_0Gy 0
chr9-132366127-132367159 0.005269372396295 -1.455528740872930 0.055000000000000 0.130000000000000 1.000000000000000 2Gy_vs_0Gy 0
chr3-28586183-28587096 0.005270396959971 -1.387691598048810 0.035000000000000 0.101000000000000 1.000000000000000 2Gy_vs_0Gy 0
chr5-141001286-141002420 0.005270396959971 -1.387691598048810 0.035000000000000 0.101000000000000 1.000000000000000 2Gy_vs_0Gy 0
chr12-98127339-98128145 0.005270396959971 -1.387691598048810 0.035000000000000 0.101000000000000 1.000000000000000 2Gy_vs_0Gy 0
chrX-112596831-112597627 0.005270396959971 -1.272500359664380 0.035000000000000 0.101000000000000 1.000000000000000 2Gy_vs_0Gy 0
chr1-181025653-181026664 0.005275149625052 -1.033660707595590 0.106000000000000 0.203000000000000 1.000000000000000 2Gy_vs_0Gy 0
chrX-10355603-10356336 0.005282856121487 -1.121041413672880 0.090000000000000 0.181000000000000 1.000000000000000 2Gy_vs_0Gy 0
chr13-102333090-102334082 0.005290863400107 -1.466063146732820 0.081000000000000 0.167000000000000 1.000000000000000 2Gy_vs_0Gy 0
chr9-96666545-96667113 0.005299457353212 -1.528084662882930 0.045000000000000 0.116000000000000 1.000000000000000 2Gy_vs_0Gy 0
chr2-12087328-12088287 0.005318320071885 -1.815110464788900 0.019000000000000 0.072000000000000 1.000000000000000 2Gy_vs_0Gy 0
chr5-150626938-150627274 0.005318320071885 -1.815110464788900 0.019000000000000 0.072000000000000 1.000000000000000 2Gy_vs_0Gy 0
chr19-45508425-45508777 0.005318320071885 -1.815110464788900 0.019000000000000 0.072000000000000 1.000000000000000 2Gy_vs_0Gy 0
chr9-107375526-107376416 0.005332537240943 -1.117886693401710 0.090000000000000 0.181000000000000 1.000000000000000 2Gy_vs_0Gy 0
chr14-95051073-95051745 0.005335341002281 -1.506705845133030 0.045000000000000 0.116000000000000 1.000000000000000 2Gy_vs_0Gy 0
chr11-132125717-132127681 0.005367085284308 -1.010903166436040 0.113000000000000 0.210000000000000 1.000000000000000 2Gy_vs_0Gy 0
chr6-4204774-4205699 0.005369158415157 -1.166566981108820 0.074000000000000 0.159000000000000 1.000000000000000 2Gy_vs_0Gy 0
chr12-108456685-108457567 0.005377726787264 -1.358297807184250 0.035000000000000 0.101000000000000 1.000000000000000 2Gy_vs_0Gy 0
chr19-44676899-44677854 0.005383308059830 -1.303773705723490 0.065000000000000 0.145000000000000 1.000000000000000 2Gy_vs_0Gy 0
chr4-100075065-100076468 0.005399699678931 -1.291928684275880 0.065000000000000 0.145000000000000 1.000000000000000 2Gy_vs_0Gy 0
chr3-66480520-66481292 0.005402955816187 -1.037661709620510 0.094000000000000 0.188000000000000 1.000000000000000 2Gy_vs_0Gy 0
chr1-29453444-29453828 0.005439057572643 -1.677787695586750 0.019000000000000 0.072000000000000 1.000000000000000 2Gy_vs_0Gy 0
chr4-110005511-110005864 0.005439057572643 -1.677787695586750 0.019000000000000 0.072000000000000 1.000000000000000 2Gy_vs_0Gy 0
chr4-157663646-157665047 0.005439057572643 -1.677787695586750 0.019000000000000 0.072000000000000 1.000000000000000 2Gy_vs_0Gy 0
chr5-35246414-35246713 0.005439057572643 -1.677787695586750 0.019000000000000 0.072000000000000 1.000000000000000 2Gy_vs_0Gy 0
chr6-31083767-31084249 0.005439057572643 -1.677787695586750 0.019000000000000 0.072000000000000 1.000000000000000 2Gy_vs_0Gy 0
chr8-31251763-31252347 0.005439057572643 -1.677787695586750 0.019000000000000 0.072000000000000 1.000000000000000 2Gy_vs_0Gy 0
chr9-76793408-76794070 0.005439057572643 -1.677787695586750 0.019000000000000 0.072000000000000 1.000000000000000 2Gy_vs_0Gy 0
chr9-136354498-136355014 0.005439057572643 -1.677787695586750 0.019000000000000 0.072000000000000 1.000000000000000 2Gy_vs_0Gy 0
chr17-73013387-73014168 0.005439057572643 -1.677787695586750 0.019000000000000 0.072000000000000 1.000000000000000 2Gy_vs_0Gy 0
chr1-243595848-243597056 0.005464003833720 1.072459170803590 0.155000000000000 0.058000000000000 1.000000000000000 2Gy_vs_0Gy 0
chr6-167855683-167856216 0.005504101378432 -1.272500359664380 0.035000000000000 0.101000000000000 1.000000000000000 2Gy_vs_0Gy 0
chr1-118120977-118121561 0.005508856043390 -1.445687514100470 0.045000000000000 0.116000000000000 1.000000000000000 2Gy_vs_0Gy 0
chr4-119112855-119113657 0.005508856043390 -1.445687514100470 0.045000000000000 0.116000000000000 1.000000000000000 2Gy_vs_0Gy 0
chr14-102573034-102573800 0.005508856043390 -1.445687514100470 0.045000000000000 0.116000000000000 1.000000000000000 2Gy_vs_0Gy 0
chr21-44279634-44280409 0.005508856043390 -1.445687514100470 0.045000000000000 0.116000000000000 1.000000000000000 2Gy_vs_0Gy 0
chr13-79508189-79508828 0.005529553250079 -1.022129388688210 0.058000000000000 0.138000000000000 1.000000000000000 2Gy_vs_0Gy 0
chr1-28803924-28804495 0.005546454893825 -1.428761503718350 0.045000000000000 0.116000000000000 1.000000000000000 2Gy_vs_0Gy 0
chr12-13211264-13211892 0.005546454893825 -1.428761503718350 0.045000000000000 0.116000000000000 1.000000000000000 2Gy_vs_0Gy 0
chrX-31117171-31117857 0.005546454893825 -1.428761503718350 0.045000000000000 0.116000000000000 1.000000000000000 2Gy_vs_0Gy 0
chr13-105139141-105140356 0.005571439600322 -2.423375405639490 0.016000000000000 0.065000000000000 1.000000000000000 2Gy_vs_0Gy 0
chr3-15317186-15317408 0.005616711692815 -1.842450205004600 0.032000000000000 0.094000000000000 1.000000000000000 2Gy_vs_0Gy 0
chr3-153042624-153043490 0.005626220844641 -1.281980422278230 0.065000000000000 0.145000000000000 1.000000000000000 2Gy_vs_0Gy 0
chr5-4629690-4630376 0.005650149945930 -1.485937950368320 0.019000000000000 0.072000000000000 1.000000000000000 2Gy_vs_0Gy 0
chr3-183562969-183563853 0.005656304675384 -1.875138915098570 0.032000000000000 0.094000000000000 1.000000000000000 2Gy_vs_0Gy 0
chr11-48830003-48831208 0.005659396111237 -1.233490701588140 0.065000000000000 0.145000000000000 1.000000000000000 2Gy_vs_0Gy 0
chrX-133792295-133792969 0.005659396111237 -1.233490701588140 0.065000000000000 0.145000000000000 1.000000000000000 2Gy_vs_0Gy 0
chr2-74293005-74294288 0.005659838444584 -1.105202482643560 0.074000000000000 0.159000000000000 1.000000000000000 2Gy_vs_0Gy 0
chr17-28808772-28809383 0.005659838444584 -1.105202482643560 0.074000000000000 0.159000000000000 1.000000000000000 2Gy_vs_0Gy 0
chr20-49928404-49928969 0.005659838444584 -1.105202482643560 0.074000000000000 0.159000000000000 1.000000000000000 2Gy_vs_0Gy 0
chr4-153520676-153521390 0.005661040572135 -1.067285127170440 0.090000000000000 0.181000000000000 1.000000000000000 2Gy_vs_0Gy 0
chr2-150478715-150479755 0.005683511235035 -2.297995169646900 0.016000000000000 0.065000000000000 1.000000000000000 2Gy_vs_0Gy 0
chr7-10122413-10123078 0.005683511235035 -2.297995169646900 0.016000000000000 0.065000000000000 1.000000000000000 2Gy_vs_0Gy 0
chr7-29255821-29256674 0.005683511235035 -2.423375405639490 0.016000000000000 0.065000000000000 1.000000000000000 2Gy_vs_0Gy 0
chr18-3129272-3129604 0.005683511235035 -2.297995169646900 0.016000000000000 0.065000000000000 1.000000000000000 2Gy_vs_0Gy 0
chrX-41026815-41027062 0.005683511235035 -2.297995169646900 0.016000000000000 0.065000000000000 1.000000000000000 2Gy_vs_0Gy 0
chr2-37191075-37191910 0.005688116159411 -1.076689605789290 0.097000000000000 0.188000000000000 1.000000000000000 2Gy_vs_0Gy 0
chr14-61419859-61420753 0.005695896519026 -1.313487039946410 0.087000000000000 0.174000000000000 1.000000000000000 2Gy_vs_0Gy 0
chr1-22870158-22870996 0.005709687609732 -1.166522113176660 0.065000000000000 0.145000000000000 1.000000000000000 2Gy_vs_0Gy 0
chr1-204975281-204976092 0.005728739179124 -1.400431917352040 0.055000000000000 0.130000000000000 1.000000000000000 2Gy_vs_0Gy 0
chr2-219476096-219477149 0.005728739179124 -1.326483691441670 0.055000000000000 0.130000000000000 1.000000000000000 2Gy_vs_0Gy 0
chr5-125412779-125413071 0.005751731451625 -1.102431097855870 0.074000000000000 0.159000000000000 1.000000000000000 2Gy_vs_0Gy 0
chr7-130072138-130072468 0.005751850198363 -1.318115653883380 0.055000000000000 0.130000000000000 1.000000000000000 2Gy_vs_0Gy 0
chr9-14365687-14366574 0.005751850198363 -1.318115653883380 0.055000000000000 0.130000000000000 1.000000000000000 2Gy_vs_0Gy 0
chrX-143295824-143296838 0.005751850198363 -1.318115653883380 0.055000000000000 0.130000000000000 1.000000000000000 2Gy_vs_0Gy 0
chr15-55917833-55918200 0.005760206451088 -1.302446827612660 0.019000000000000 0.072000000000000 1.000000000000000 2Gy_vs_0Gy 0
chr6-73084998-73085900 0.005764328987364 -1.358297807184250 0.045000000000000 0.116000000000000 1.000000000000000 2Gy_vs_0Gy 0
chr6-129774615-129775462 0.005764871688606 -1.346364354935900 0.045000000000000 0.116000000000000 1.000000000000000 2Gy_vs_0Gy 0
chr15-41779550-41780703 0.005764871688606 -1.346364354935900 0.045000000000000 0.116000000000000 1.000000000000000 2Gy_vs_0Gy 0
chr20-51335336-51335831 0.005764871688606 -1.346364354935900 0.045000000000000 0.116000000000000 1.000000000000000 2Gy_vs_0Gy 0
chr16-68506157-68507115 0.005774072396642 -1.310585650525170 0.055000000000000 0.130000000000000 1.000000000000000 2Gy_vs_0Gy 0
chr8-94303306-94304075 0.005777699216946 -1.041430462987830 0.113000000000000 0.210000000000000 1.000000000000000 2Gy_vs_0Gy 0
chr8-116141791-116142888 0.005781001546146 -1.253440926315130 0.045000000000000 0.116000000000000 1.000000000000000 2Gy_vs_0Gy 0
chr1-118423133-118423770 0.005795163837910 -1.749423681710210 0.032000000000000 0.094000000000000 1.000000000000000 2Gy_vs_0Gy 0
chr3-41652516-41653391 0.005795163837910 -1.749423681710210 0.032000000000000 0.094000000000000 1.000000000000000 2Gy_vs_0Gy 0
chr4-55611233-55612702 0.005795163837910 -1.749423681710210 0.032000000000000 0.094000000000000 1.000000000000000 2Gy_vs_0Gy 0
chr11-73350855-73351528 0.005795163837910 -1.749423681710210 0.032000000000000 0.094000000000000 1.000000000000000 2Gy_vs_0Gy 0
chr20-18750622-18751427 0.005795163837910 -1.842450205004600 0.032000000000000 0.094000000000000 1.000000000000000 2Gy_vs_0Gy 0
chr2-25618479-25619036 0.005797402040534 -2.160672400444750 0.016000000000000 0.065000000000000 1.000000000000000 2Gy_vs_0Gy 0
chr2-200866801-200867382 0.005797402040534 -2.160672400444750 0.016000000000000 0.065000000000000 1.000000000000000 2Gy_vs_0Gy 0
chr5-42870610-42871468 0.005797402040534 -2.160672400444750 0.016000000000000 0.065000000000000 1.000000000000000 2Gy_vs_0Gy 0
chr9-132237603-132237819 0.005797402040534 -2.160672400444750 0.016000000000000 0.065000000000000 1.000000000000000 2Gy_vs_0Gy 0
chr10-70879893-70880337 0.005797402040534 -2.160672400444750 0.016000000000000 0.065000000000000 1.000000000000000 2Gy_vs_0Gy 0
chr12-116650200-116651259 0.005797402040534 -2.160672400444750 0.016000000000000 0.065000000000000 1.000000000000000 2Gy_vs_0Gy 0
chr14-75864330-75864696 0.005797402040534 -2.160672400444750 0.016000000000000 0.065000000000000 1.000000000000000 2Gy_vs_0Gy 0
chr16-78045678-78046266 0.005797402040534 -2.160672400444750 0.016000000000000 0.065000000000000 1.000000000000000 2Gy_vs_0Gy 0
chrX-63784974-63785652 0.005797402040534 -2.160672400444750 0.016000000000000 0.065000000000000 1.000000000000000 2Gy_vs_0Gy 0
chr8-125391271-125392195 0.005825496470955 -1.093005542414110 0.126000000000000 0.225000000000000 1.000000000000000 2Gy_vs_0Gy 0
chr4-181592058-181593109 0.005831208612799 -1.350789210031030 0.071000000000000 0.152000000000000 1.000000000000000 2Gy_vs_0Gy 0
chr4-74632580-74633266 0.005836648960412 -1.054545549554220 0.126000000000000 0.225000000000000 1.000000000000000 2Gy_vs_0Gy 0
chr1-20476033-20476965 0.005846916538478 -1.048347718306790 0.119000000000000 0.217000000000000 1.000000000000000 2Gy_vs_0Gy 0
chr9-131709613-131710705 0.005855757394578 -1.233490701588140 0.055000000000000 0.130000000000000 1.000000000000000 2Gy_vs_0Gy 0
chr2-62725042-62725921 0.005867289002253 1.637826040034550 0.139000000000000 0.051000000000000 1.000000000000000 2Gy_vs_0Gy 0
chr1-206931783-206932769 0.005869900339013 1.507892537440800 0.097000000000000 0.022000000000000 1.000000000000000 2Gy_vs_0Gy 0
chr8-123057660-123058658 0.005893754856674 -2.036443124072380 0.016000000000000 0.065000000000000 1.000000000000000 2Gy_vs_0Gy 0
chr12-75854604-75855199 0.005893754856674 -2.036443124072380 0.016000000000000 0.065000000000000 1.000000000000000 2Gy_vs_0Gy 0
chr14-94139102-94140206 0.005917238174247 -1.110093456332280 0.074000000000000 0.159000000000000 1.000000000000000 2Gy_vs_0Gy 0
chr21-36104291-36105253 0.005917587275230 1.957991586752020 0.106000000000000 0.029000000000000 1.000000000000000 2Gy_vs_0Gy 0
chr1-9049306-9050044 0.005921428093669 -2.008890198474490 0.016000000000000 0.065000000000000 1.000000000000000 2Gy_vs_0Gy 0
chr1-19525682-19526420 0.005921428093669 -2.008890198474490 0.016000000000000 0.065000000000000 1.000000000000000 2Gy_vs_0Gy 0
chr1-45908658-45909033 0.005921428093669 -2.008890198474490 0.016000000000000 0.065000000000000 1.000000000000000 2Gy_vs_0Gy 0
chr1-76052899-76053510 0.005921428093669 -2.008890198474490 0.016000000000000 0.065000000000000 1.000000000000000 2Gy_vs_0Gy 0
chr2-11996567-11997225 0.005921428093669 -2.008890198474490 0.016000000000000 0.065000000000000 1.000000000000000 2Gy_vs_0Gy 0
chr2-46187046-46187595 0.005921428093669 -2.008890198474490 0.016000000000000 0.065000000000000 1.000000000000000 2Gy_vs_0Gy 0
chr2-226483863-226484552 0.005921428093669 -2.008890198474490 0.016000000000000 0.065000000000000 1.000000000000000 2Gy_vs_0Gy 0
chr3-65883525-65884396 0.005921428093669 -2.008890198474490 0.016000000000000 0.065000000000000 1.000000000000000 2Gy_vs_0Gy 0
chr3-113132458-113132882 0.005921428093669 -2.008890198474490 0.016000000000000 0.065000000000000 1.000000000000000 2Gy_vs_0Gy 0
chr4-109086618-109087310 0.005921428093669 -2.008890198474490 0.016000000000000 0.065000000000000 1.000000000000000 2Gy_vs_0Gy 0
chr4-122045442-122045838 0.005921428093669 -2.008890198474490 0.016000000000000 0.065000000000000 1.000000000000000 2Gy_vs_0Gy 0
chr5-39772367-39772627 0.005921428093669 -2.008890198474490 0.016000000000000 0.065000000000000 1.000000000000000 2Gy_vs_0Gy 0
chr5-44935255-44935556 0.005921428093669 -2.008890198474490 0.016000000000000 0.065000000000000 1.000000000000000 2Gy_vs_0Gy 0
chr6-151630443-151630732 0.005921428093669 -2.008890198474490 0.016000000000000 0.065000000000000 1.000000000000000 2Gy_vs_0Gy 0
chr6-154928175-154928674 0.005921428093669 -2.008890198474490 0.016000000000000 0.065000000000000 1.000000000000000 2Gy_vs_0Gy 0
chr7-22433509-22434332 0.005921428093669 -2.008890198474490 0.016000000000000 0.065000000000000 1.000000000000000 2Gy_vs_0Gy 0
chr7-30143861-30144250 0.005921428093669 -2.008890198474490 0.016000000000000 0.065000000000000 1.000000000000000 2Gy_vs_0Gy 0
chr7-91850333-91850762 0.005921428093669 -2.008890198474490 0.016000000000000 0.065000000000000 1.000000000000000 2Gy_vs_0Gy 0
chr7-118623603-118624321 0.005921428093669 -2.008890198474490 0.016000000000000 0.065000000000000 1.000000000000000 2Gy_vs_0Gy 0
chr8-17450542-17451773 0.005921428093669 -2.008890198474490 0.016000000000000 0.065000000000000 1.000000000000000 2Gy_vs_0Gy 0
chr8-71810758-71811080 0.005921428093669 -2.008890198474490 0.016000000000000 0.065000000000000 1.000000000000000 2Gy_vs_0Gy 0
chr8-79658505-79659318 0.005921428093669 -2.008890198474490 0.016000000000000 0.065000000000000 1.000000000000000 2Gy_vs_0Gy 0
chr8-128881578-128882040 0.005921428093669 -2.008890198474490 0.016000000000000 0.065000000000000 1.000000000000000 2Gy_vs_0Gy 0
chr11-10435957-10437059 0.005921428093669 -2.008890198474490 0.016000000000000 0.065000000000000 1.000000000000000 2Gy_vs_0Gy 0
chr11-115267906-115268240 0.005921428093669 -2.008890198474490 0.016000000000000 0.065000000000000 1.000000000000000 2Gy_vs_0Gy 0
chr12-51351877-51352265 0.005921428093669 -2.008890198474490 0.016000000000000 0.065000000000000 1.000000000000000 2Gy_vs_0Gy 0
chr13-73907656-73908233 0.005921428093669 -2.008890198474490 0.016000000000000 0.065000000000000 1.000000000000000 2Gy_vs_0Gy 0
chr13-94217178-94217912 0.005921428093669 -2.008890198474490 0.016000000000000 0.065000000000000 1.000000000000000 2Gy_vs_0Gy 0
chr14-85562428-85562871 0.005921428093669 -2.008890198474490 0.016000000000000 0.065000000000000 1.000000000000000 2Gy_vs_0Gy 0
chr14-95295047-95295514 0.005921428093669 -2.008890198474490 0.016000000000000 0.065000000000000 1.000000000000000 2Gy_vs_0Gy 0
chr17-80899372-80900005 0.005921428093669 -2.008890198474490 0.016000000000000 0.065000000000000 1.000000000000000 2Gy_vs_0Gy 0
chr19-21101490-21102012 0.005921428093669 -2.008890198474490 0.016000000000000 0.065000000000000 1.000000000000000 2Gy_vs_0Gy 0
chrX-15973344-15973838 0.005921428093669 -2.008890198474490 0.016000000000000 0.065000000000000 1.000000000000000 2Gy_vs_0Gy 0
chr11-33825937-33826718 0.005924925185050 -1.166681660130080 0.081000000000000 0.167000000000000 1.000000000000000 2Gy_vs_0Gy 0
chr3-30440781-30441457 0.005938544219170 -1.166419571560630 0.065000000000000 0.145000000000000 1.000000000000000 2Gy_vs_0Gy 0
chr21-17440805-17441935 0.005944750622282 -1.055709306598660 0.074000000000000 0.159000000000000 1.000000000000000 2Gy_vs_0Gy 0
chr7-22559722-22560178 0.005947883407135 -1.166473170489830 0.065000000000000 0.145000000000000 1.000000000000000 2Gy_vs_0Gy 0
chrX-20718414-20719611 0.005962016607505 -1.046383238598810 0.074000000000000 0.159000000000000 1.000000000000000 2Gy_vs_0Gy 0
chr3-81699307-81700118 0.005978489374117 -1.749423681710210 0.032000000000000 0.094000000000000 1.000000000000000 2Gy_vs_0Gy 0
chr6-24887253-24887918 0.005978489374117 -1.842450205004600 0.032000000000000 0.094000000000000 1.000000000000000 2Gy_vs_0Gy 0
chr6-142680046-142680685 0.005978489374117 -1.649982723583180 0.032000000000000 0.094000000000000 1.000000000000000 2Gy_vs_0Gy 0
chr7-34643047-34644053 0.005978489374117 -1.649982723583180 0.032000000000000 0.094000000000000 1.000000000000000 2Gy_vs_0Gy 0
chr7-39446438-39446902 0.005978489374117 -1.649982723583180 0.032000000000000 0.094000000000000 1.000000000000000 2Gy_vs_0Gy 0
chr7-44973740-44974249 0.005978489374117 -1.649982723583180 0.032000000000000 0.094000000000000 1.000000000000000 2Gy_vs_0Gy 0
chr10-77636766-77638620 0.005978489374117 -1.649982723583180 0.032000000000000 0.094000000000000 1.000000000000000 2Gy_vs_0Gy 0
chr10-88195755-88196580 0.005978489374117 -1.649982723583180 0.032000000000000 0.094000000000000 1.000000000000000 2Gy_vs_0Gy 0
chr11-123174498-123175100 0.005978489374117 -1.649982723583180 0.032000000000000 0.094000000000000 1.000000000000000 2Gy_vs_0Gy 0
chr12-31682149-31682541 0.005978489374117 -1.649982723583180 0.032000000000000 0.094000000000000 1.000000000000000 2Gy_vs_0Gy 0
chr14-56333362-56333929 0.005978489374117 -1.649982723583180 0.032000000000000 0.094000000000000 1.000000000000000 2Gy_vs_0Gy 0
chr14-93551185-93551981 0.005978489374117 -1.649982723583180 0.032000000000000 0.094000000000000 1.000000000000000 2Gy_vs_0Gy 0
chr5-142548569-142549141 0.005989794401199 -1.073757096943040 0.097000000000000 0.188000000000000 1.000000000000000 2Gy_vs_0Gy 0
chr4-15033872-15034647 0.005990794968868 -1.166051219398910 0.045000000000000 0.116000000000000 1.000000000000000 2Gy_vs_0Gy 0
chr17-48878796-48879279 0.005990794968868 -1.258974648019680 0.045000000000000 0.116000000000000 1.000000000000000 2Gy_vs_0Gy 0
chr6-167588073-167589032 0.005999772032778 -1.310585650525170 0.055000000000000 0.130000000000000 1.000000000000000 2Gy_vs_0Gy 0
chr7-26574295-26574852 0.006007414669408 -1.244167427973000 0.055000000000000 0.130000000000000 1.000000000000000 2Gy_vs_0Gy 0
chr9-128317399-128318067 0.006007414669408 -1.244167427973000 0.055000000000000 0.130000000000000 1.000000000000000 2Gy_vs_0Gy 0
chr14-75223497-75224027 0.006007517184395 -1.014844028972710 0.090000000000000 0.181000000000000 1.000000000000000 2Gy_vs_0Gy 0
chr3-63580160-63580715 0.006011658326155 -1.899120354870230 0.016000000000000 0.065000000000000 1.000000000000000 2Gy_vs_0Gy 0
chr5-101482472-101483471 0.006011658326155 -1.899120354870230 0.016000000000000 0.065000000000000 1.000000000000000 2Gy_vs_0Gy 0
chr7-36583192-36583701 0.006011658326155 -1.899120354870230 0.016000000000000 0.065000000000000 1.000000000000000 2Gy_vs_0Gy 0
chr7-49670887-49671335 0.006011658326155 -1.899120354870230 0.016000000000000 0.065000000000000 1.000000000000000 2Gy_vs_0Gy 0
chr11-3859613-3859848 0.006011658326155 -1.899120354870230 0.016000000000000 0.065000000000000 1.000000000000000 2Gy_vs_0Gy 0
chr14-85579798-85580278 0.006030979216422 -1.240243693563130 0.055000000000000 0.130000000000000 1.000000000000000 2Gy_vs_0Gy 0
chr11-74570194-74570987 0.006031276243557 -1.253440926315130 0.045000000000000 0.116000000000000 1.000000000000000 2Gy_vs_0Gy 0
chr21-35938410-35939012 0.006031276243557 -1.253440926315130 0.045000000000000 0.116000000000000 1.000000000000000 2Gy_vs_0Gy 0
chr9-124016907-124018640 0.006038047160109 -1.266202723216570 0.087000000000000 0.174000000000000 1.000000000000000 2Gy_vs_0Gy 0
chr6-117919750-117920630 0.006071016498195 -1.248539350026990 0.045000000000000 0.116000000000000 1.000000000000000 2Gy_vs_0Gy 0
chr1-248806795-248807431 0.006131463042392 -1.526005493616490 0.016000000000000 0.065000000000000 1.000000000000000 2Gy_vs_0Gy 0
chr5-139495681-139496440 0.006131463042392 -1.747338152899970 0.016000000000000 0.065000000000000 1.000000000000000 2Gy_vs_0Gy 0
chr12-111330994-111331539 0.006131463042392 -1.747338152899970 0.016000000000000 0.065000000000000 1.000000000000000 2Gy_vs_0Gy 0
chr14-93905535-93906053 0.006131463042392 -1.747338152899970 0.016000000000000 0.065000000000000 1.000000000000000 2Gy_vs_0Gy 0
chr18-37483276-37483828 0.006131463042392 -1.747338152899970 0.016000000000000 0.065000000000000 1.000000000000000 2Gy_vs_0Gy 0
chr9-85339039-85340086 0.006132610913254 -1.286747137397070 0.071000000000000 0.152000000000000 1.000000000000000 2Gy_vs_0Gy 0
chr3-150237326-150238401 0.006132761287419 -1.125087968404420 0.103000000000000 0.196000000000000 1.000000000000000 2Gy_vs_0Gy 0
chr1-94395727-94396556 0.006190552519258 -1.543176798967990 0.032000000000000 0.094000000000000 1.000000000000000 2Gy_vs_0Gy 0
chr1-154534274-154534577 0.006190552519258 -1.543176798967990 0.032000000000000 0.094000000000000 1.000000000000000 2Gy_vs_0Gy 0
chr2-14944838-14945354 0.006190552519258 -1.543176798967990 0.032000000000000 0.094000000000000 1.000000000000000 2Gy_vs_0Gy 0
chr2-170873003-170873708 0.006190552519258 -1.543176798967990 0.032000000000000 0.094000000000000 1.000000000000000 2Gy_vs_0Gy 0
chr4-74582919-74583988 0.006190552519258 -1.543176798967990 0.032000000000000 0.094000000000000 1.000000000000000 2Gy_vs_0Gy 0
chr5-36583789-36584653 0.006190552519258 -1.543176798967990 0.032000000000000 0.094000000000000 1.000000000000000 2Gy_vs_0Gy 0
chr6-28606373-28607356 0.006190552519258 -1.543176798967990 0.032000000000000 0.094000000000000 1.000000000000000 2Gy_vs_0Gy 0
chr8-486427-487068 0.006190552519258 -1.543176798967990 0.032000000000000 0.094000000000000 1.000000000000000 2Gy_vs_0Gy 0
chr8-117989112-117990000 0.006190552519258 -1.543176798967990 0.032000000000000 0.094000000000000 1.000000000000000 2Gy_vs_0Gy 0
chr9-114338919-114339419 0.006190552519258 -1.543176798967990 0.032000000000000 0.094000000000000 1.000000000000000 2Gy_vs_0Gy 0
chr14-39638799-39639739 0.006190552519258 -1.543176798967990 0.032000000000000 0.094000000000000 1.000000000000000 2Gy_vs_0Gy 0
chr17-55938621-55939635 0.006190552519258 -1.543176798967990 0.032000000000000 0.094000000000000 1.000000000000000 2Gy_vs_0Gy 0
chr18-31248847-31249598 0.006190552519258 -1.543176798967990 0.032000000000000 0.094000000000000 1.000000000000000 2Gy_vs_0Gy 0
chr8-143572712-143573218 0.006206155000311 -1.561972820093880 0.061000000000000 0.138000000000000 1.000000000000000 2Gy_vs_0Gy 0
chr3-64240343-64240779 0.006211386032033 -1.612325536105510 0.032000000000000 0.094000000000000 1.000000000000000 2Gy_vs_0Gy 0
chr2-73163132-73164119 0.006230929323065 -1.512884577978480 0.032000000000000 0.094000000000000 1.000000000000000 2Gy_vs_0Gy 0
chr2-103809432-103810323 0.006230929323065 -1.512884577978480 0.032000000000000 0.094000000000000 1.000000000000000 2Gy_vs_0Gy 0
chr5-112146692-112147301 0.006230929323065 -1.512884577978480 0.032000000000000 0.094000000000000 1.000000000000000 2Gy_vs_0Gy 0
chr8-101118598-101119458 0.006230929323065 -1.512884577978480 0.032000000000000 0.094000000000000 1.000000000000000 2Gy_vs_0Gy 0
chr15-52735325-52735753 0.006230929323065 -1.512884577978480 0.032000000000000 0.094000000000000 1.000000000000000 2Gy_vs_0Gy 0
chr16-59509953-59510521 0.006230929323065 -1.512884577978480 0.032000000000000 0.094000000000000 1.000000000000000 2Gy_vs_0Gy 0
chr16-16092814-16093784 0.006249244654838 -1.102431097855870 0.065000000000000 0.145000000000000 1.000000000000000 2Gy_vs_0Gy 0
chr3-122560656-122560975 0.006249884412989 -2.480379806879180 0.013000000000000 0.058000000000000 1.000000000000000 2Gy_vs_0Gy 0
chr4-77052291-77052719 0.006249884412989 -2.480379806879180 0.013000000000000 0.058000000000000 1.000000000000000 2Gy_vs_0Gy 0
chr15-93035934-93036226 0.006249884412989 -2.480379806879180 0.013000000000000 0.058000000000000 1.000000000000000 2Gy_vs_0Gy 0
chrX-134098961-134099435 0.006253779681818 -3.147896213813060 0.006000000000000 0.043000000000000 1.000000000000000 2Gy_vs_0Gy 0
chr19-12482104-12482798 0.006268357837627 3.338132131283580 0.068000000000000 0.007000000000000 1.000000000000000 2Gy_vs_0Gy 0
chr18-63476436-63477048 0.006271278020220 -1.076689605789290 0.103000000000000 0.196000000000000 1.000000000000000 2Gy_vs_0Gy 0
chr7-92851518-92852079 0.006272943746320 -1.166223086558330 0.055000000000000 0.130000000000000 1.000000000000000 2Gy_vs_0Gy 0
chr14-102579606-102580688 0.006277854567705 -1.110093456332280 0.081000000000000 0.167000000000000 1.000000000000000 2Gy_vs_0Gy 0
chr4-72442294-72443188 0.006285874449525 3.274090058649620 0.068000000000000 0.007000000000000 1.000000000000000 2Gy_vs_0Gy 0
chr15-91627267-91628282 0.006291373437564 -1.033660707595590 0.097000000000000 0.188000000000000 1.000000000000000 2Gy_vs_0Gy 0
chr20-43558133-43559013 0.006293179799366 -1.107747737064080 0.081000000000000 0.167000000000000 1.000000000000000 2Gy_vs_0Gy 0
chr6-82040191-82041084 0.006294656636719 -1.487132556175850 0.032000000000000 0.094000000000000 1.000000000000000 2Gy_vs_0Gy 0
chr15-101008213-101008712 0.006294656636719 -1.487132556175850 0.032000000000000 0.094000000000000 1.000000000000000 2Gy_vs_0Gy 0
chr6-5030633-5031003 0.006297927787577 -1.166295467652750 0.055000000000000 0.130000000000000 1.000000000000000 2Gy_vs_0Gy 0
chr17-50960537-50961758 0.006297927787577 -1.166295467652750 0.055000000000000 0.130000000000000 1.000000000000000 2Gy_vs_0Gy 0
chr16-2033208-2034227 0.006303604583009 -1.059853893614530 0.081000000000000 0.167000000000000 1.000000000000000 2Gy_vs_0Gy 0
chr2-222033055-222033897 0.006304248111476 -1.037661709620510 0.097000000000000 0.188000000000000 1.000000000000000 2Gy_vs_0Gy 0
chr4-6972596-6973519 0.006304716539862 -1.020027453385110 0.090000000000000 0.181000000000000 1.000000000000000 2Gy_vs_0Gy 0
chr8-76616090-76617713 0.006305356896589 -1.166911089475720 0.110000000000000 0.203000000000000 1.000000000000000 2Gy_vs_0Gy 0
chr1-91923843-91924489 0.006318839347528 -2.955606001283070 0.006000000000000 0.043000000000000 1.000000000000000 2Gy_vs_0Gy 0
chr1-116261145-116261648 0.006318839347528 -3.147896213813060 0.006000000000000 0.043000000000000 1.000000000000000 2Gy_vs_0Gy 0
chr2-113167214-113167635 0.006318839347528 -2.955606001283070 0.006000000000000 0.043000000000000 1.000000000000000 2Gy_vs_0Gy 0
chr2-120920069-120920456 0.006318839347528 -2.955606001283070 0.006000000000000 0.043000000000000 1.000000000000000 2Gy_vs_0Gy 0
chr2-197243620-197244616 0.006318839347528 -2.955606001283070 0.006000000000000 0.043000000000000 1.000000000000000 2Gy_vs_0Gy 0
chr2-232528829-232529372 0.006318839347528 -2.955606001283070 0.006000000000000 0.043000000000000 1.000000000000000 2Gy_vs_0Gy 0
chr3-173660021-173660292 0.006318839347528 -2.955606001283070 0.006000000000000 0.043000000000000 1.000000000000000 2Gy_vs_0Gy 0
chr3-186596691-186597171 0.006318839347528 -2.955606001283070 0.006000000000000 0.043000000000000 1.000000000000000 2Gy_vs_0Gy 0
chr4-144347120-144347450 0.006318839347528 -2.955606001283070 0.006000000000000 0.043000000000000 1.000000000000000 2Gy_vs_0Gy 0
chr4-188454465-188454922 0.006318839347528 -2.955606001283070 0.006000000000000 0.043000000000000 1.000000000000000 2Gy_vs_0Gy 0
chr5-5098276-5098802 0.006318839347528 -2.955606001283070 0.006000000000000 0.043000000000000 1.000000000000000 2Gy_vs_0Gy 0
chr5-14628335-14628656 0.006318839347528 -2.955606001283070 0.006000000000000 0.043000000000000 1.000000000000000 2Gy_vs_0Gy 0
chr5-86880713-86881161 0.006318839347528 -2.955606001283070 0.006000000000000 0.043000000000000 1.000000000000000 2Gy_vs_0Gy 0
chr5-148059482-148060265 0.006318839347528 -2.955606001283070 0.006000000000000 0.043000000000000 1.000000000000000 2Gy_vs_0Gy 0
chr5-174608633-174609459 0.006318839347528 -2.955606001283070 0.006000000000000 0.043000000000000 1.000000000000000 2Gy_vs_0Gy 0
chr6-33177557-33178089 0.006318839347528 -2.955606001283070 0.006000000000000 0.043000000000000 1.000000000000000 2Gy_vs_0Gy 0
chr7-12731319-12731523 0.006318839347528 -2.955606001283070 0.006000000000000 0.043000000000000 1.000000000000000 2Gy_vs_0Gy 0
chr8-78376851-78377861 0.006318839347528 -2.955606001283070 0.006000000000000 0.043000000000000 1.000000000000000 2Gy_vs_0Gy 0
chr8-144575421-144575750 0.006318839347528 -2.955606001283070 0.006000000000000 0.043000000000000 1.000000000000000 2Gy_vs_0Gy 0
chr9-72131231-72131658 0.006318839347528 -2.955606001283070 0.006000000000000 0.043000000000000 1.000000000000000 2Gy_vs_0Gy 0
chr9-89916044-89916592 0.006318839347528 -2.955606001283070 0.006000000000000 0.043000000000000 1.000000000000000 2Gy_vs_0Gy 0
chr9-135980988-135981287 0.006318839347528 -2.955606001283070 0.006000000000000 0.043000000000000 1.000000000000000 2Gy_vs_0Gy 0
chr9-136669115-136669375 0.006318839347528 -2.955606001283070 0.006000000000000 0.043000000000000 1.000000000000000 2Gy_vs_0Gy 0
chr10-16640641-16641079 0.006318839347528 -3.147896213813060 0.006000000000000 0.043000000000000 1.000000000000000 2Gy_vs_0Gy 0
chr11-1708715-1709052 0.006318839347528 -2.955606001283070 0.006000000000000 0.043000000000000 1.000000000000000 2Gy_vs_0Gy 0
chr12-70467739-70468374 0.006318839347528 -2.955606001283070 0.006000000000000 0.043000000000000 1.000000000000000 2Gy_vs_0Gy 0
chr12-108939650-108939927 0.006318839347528 -2.955606001283070 0.006000000000000 0.043000000000000 1.000000000000000 2Gy_vs_0Gy 0
chr14-42469679-42470576 0.006318839347528 -2.955606001283070 0.006000000000000 0.043000000000000 1.000000000000000 2Gy_vs_0Gy 0
chr14-94050440-94050755 0.006318839347528 -2.955606001283070 0.006000000000000 0.043000000000000 1.000000000000000 2Gy_vs_0Gy 0
chr22-27462265-27462547 0.006318839347528 -2.955606001283070 0.006000000000000 0.043000000000000 1.000000000000000 2Gy_vs_0Gy 0
chr8-22732761-22733640 0.006330907356262 -1.060130692820460 0.119000000000000 0.217000000000000 1.000000000000000 2Gy_vs_0Gy 0
chr11-128496671-128497762 0.006331941291447 -1.029405289059460 0.097000000000000 0.188000000000000 1.000000000000000 2Gy_vs_0Gy 0
chr20-10555645-10556327 0.006331941291447 -1.029405289059460 0.097000000000000 0.188000000000000 1.000000000000000 2Gy_vs_0Gy 0
chr1-230030814-230031514 0.006356785529345 -2.328597604908910 0.013000000000000 0.058000000000000 1.000000000000000 2Gy_vs_0Gy 0
chr2-104050803-104051991 0.006356785529345 -2.328597604908910 0.013000000000000 0.058000000000000 1.000000000000000 2Gy_vs_0Gy 0
chr2-204108293-204108620 0.006356785529345 -2.328597604908910 0.013000000000000 0.058000000000000 1.000000000000000 2Gy_vs_0Gy 0
chr3-178022507-178022921 0.006356785529345 -2.480379806879180 0.013000000000000 0.058000000000000 1.000000000000000 2Gy_vs_0Gy 0
chr6-119124273-119124747 0.006356785529345 -2.328597604908910 0.013000000000000 0.058000000000000 1.000000000000000 2Gy_vs_0Gy 0
chr6-154500918-154501269 0.006356785529345 -2.328597604908910 0.013000000000000 0.058000000000000 1.000000000000000 2Gy_vs_0Gy 0
chr7-36806852-36807279 0.006356785529345 -2.328597604908910 0.013000000000000 0.058000000000000 1.000000000000000 2Gy_vs_0Gy 0
chr8-94813143-94813831 0.006356785529345 -2.328597604908910 0.013000000000000 0.058000000000000 1.000000000000000 2Gy_vs_0Gy 0
chr8-119189444-119190306 0.006356785529345 -2.328597604908910 0.013000000000000 0.058000000000000 1.000000000000000 2Gy_vs_0Gy 0
chr11-103532169-103532786 0.006356785529345 -2.328597604908910 0.013000000000000 0.058000000000000 1.000000000000000 2Gy_vs_0Gy 0
chr12-105233109-105233468 0.006356785529345 -2.328597604908910 0.013000000000000 0.058000000000000 1.000000000000000 2Gy_vs_0Gy 0
chr14-94549268-94549938 0.006356785529345 -2.328597604908910 0.013000000000000 0.058000000000000 1.000000000000000 2Gy_vs_0Gy 0
chr15-35744821-35745301 0.006356785529345 -2.328597604908910 0.013000000000000 0.058000000000000 1.000000000000000 2Gy_vs_0Gy 0
chr15-79003337-79003735 0.006356785529345 -2.328597604908910 0.013000000000000 0.058000000000000 1.000000000000000 2Gy_vs_0Gy 0
chr21-42335992-42336448 0.006356785529345 -2.328597604908910 0.013000000000000 0.058000000000000 1.000000000000000 2Gy_vs_0Gy 0
chr21-46191926-46192192 0.006356785529345 -2.328597604908910 0.013000000000000 0.058000000000000 1.000000000000000 2Gy_vs_0Gy 0
chrX-39955646-39955892 0.006356785529345 -2.328597604908910 0.013000000000000 0.058000000000000 1.000000000000000 2Gy_vs_0Gy 0
chrX-87635337-87635727 0.006356785529345 -2.328597604908910 0.013000000000000 0.058000000000000 1.000000000000000 2Gy_vs_0Gy 0
chr17-57121343-57122236 0.006382418594089 -1.166744941486670 0.087000000000000 0.174000000000000 1.000000000000000 2Gy_vs_0Gy 0
chr9-131366516-131367392 0.006384457483717 -1.712699038199150 0.042000000000000 0.109000000000000 1.000000000000000 2Gy_vs_0Gy 0
chr1-267874-268090 0.006387086553294 -2.733686598089840 0.006000000000000 0.043000000000000 1.000000000000000 2Gy_vs_0Gy 0
chr1-1861065-1861300 0.006387086553294 -2.733686598089840 0.006000000000000 0.043000000000000 1.000000000000000 2Gy_vs_0Gy 0
chr1-5428283-5428633 0.006387086553294 -2.733686598089840 0.006000000000000 0.043000000000000 1.000000000000000 2Gy_vs_0Gy 0
chr1-16770385-16770610 0.006387086553294 -2.733686598089840 0.006000000000000 0.043000000000000 1.000000000000000 2Gy_vs_0Gy 0
chr1-69739062-69739530 0.006387086553294 -2.733686598089840 0.006000000000000 0.043000000000000 1.000000000000000 2Gy_vs_0Gy 0
chr1-70044714-70045333 0.006387086553294 -2.733686598089840 0.006000000000000 0.043000000000000 1.000000000000000 2Gy_vs_0Gy 0
chr1-89978489-89979031 0.006387086553294 -2.733686598089840 0.006000000000000 0.043000000000000 1.000000000000000 2Gy_vs_0Gy 0
chr1-111032309-111032631 0.006387086553294 -2.733686598089840 0.006000000000000 0.043000000000000 1.000000000000000 2Gy_vs_0Gy 0
chr1-174931213-174931659 0.006387086553294 -2.733686598089840 0.006000000000000 0.043000000000000 1.000000000000000 2Gy_vs_0Gy 0
chr1-186985774-186986212 0.006387086553294 -2.733686598089840 0.006000000000000 0.043000000000000 1.000000000000000 2Gy_vs_0Gy 0
chr1-193185931-193186756 0.006387086553294 -2.733686598089840 0.006000000000000 0.043000000000000 1.000000000000000 2Gy_vs_0Gy 0
chr1-202825811-202826084 0.006387086553294 -2.733686598089840 0.006000000000000 0.043000000000000 1.000000000000000 2Gy_vs_0Gy 0
chr1-209575050-209575658 0.006387086553294 -2.733686598089840 0.006000000000000 0.043000000000000 1.000000000000000 2Gy_vs_0Gy 0
chr2-7661485-7661952 0.006387086553294 -2.733686598089840 0.006000000000000 0.043000000000000 1.000000000000000 2Gy_vs_0Gy 0
chr2-15141987-15142662 0.006387086553294 -2.733686598089840 0.006000000000000 0.043000000000000 1.000000000000000 2Gy_vs_0Gy 0
chr2-20242292-20243459 0.006387086553294 -2.733686598089840 0.006000000000000 0.043000000000000 1.000000000000000 2Gy_vs_0Gy 0
chr2-64267562-64267999 0.006387086553294 -2.733686598089840 0.006000000000000 0.043000000000000 1.000000000000000 2Gy_vs_0Gy 0
chr2-112095869-112096455 0.006387086553294 -2.733686598089840 0.006000000000000 0.043000000000000 1.000000000000000 2Gy_vs_0Gy 0
chr2-120722204-120723401 0.006387086553294 -2.733686598089840 0.006000000000000 0.043000000000000 1.000000000000000 2Gy_vs_0Gy 0
chr2-120764797-120765127 0.006387086553294 -2.733686598089840 0.006000000000000 0.043000000000000 1.000000000000000 2Gy_vs_0Gy 0
chr2-163800877-163801237 0.006387086553294 -2.733686598089840 0.006000000000000 0.043000000000000 1.000000000000000 2Gy_vs_0Gy 0
chr2-174462465-174463073 0.006387086553294 -2.733686598089840 0.006000000000000 0.043000000000000 1.000000000000000 2Gy_vs_0Gy 0
chr2-177997958-177998463 0.006387086553294 -2.733686598089840 0.006000000000000 0.043000000000000 1.000000000000000 2Gy_vs_0Gy 0
chr2-193289749-193290478 0.006387086553294 -2.733686598089840 0.006000000000000 0.043000000000000 1.000000000000000 2Gy_vs_0Gy 0
chr2-197640594-197641313 0.006387086553294 -2.733686598089840 0.006000000000000 0.043000000000000 1.000000000000000 2Gy_vs_0Gy 0
chr2-221429742-221430011 0.006387086553294 -2.733686598089840 0.006000000000000 0.043000000000000 1.000000000000000 2Gy_vs_0Gy 0
chr3-3177957-3178238 0.006387086553294 -2.733686598089840 0.006000000000000 0.043000000000000 1.000000000000000 2Gy_vs_0Gy 0
chr3-13623040-13623527 0.006387086553294 -2.733686598089840 0.006000000000000 0.043000000000000 1.000000000000000 2Gy_vs_0Gy 0
chr3-14890093-14891666 0.006387086553294 -2.733686598089840 0.006000000000000 0.043000000000000 1.000000000000000 2Gy_vs_0Gy 0
chr3-27095640-27096175 0.006387086553294 -2.733686598089840 0.006000000000000 0.043000000000000 1.000000000000000 2Gy_vs_0Gy 0
chr3-37571112-37571578 0.006387086553294 -2.733686598089840 0.006000000000000 0.043000000000000 1.000000000000000 2Gy_vs_0Gy 0
chr3-41881237-41881558 0.006387086553294 -2.733686598089840 0.006000000000000 0.043000000000000 1.000000000000000 2Gy_vs_0Gy 0
chr3-58435040-58435289 0.006387086553294 -2.733686598089840 0.006000000000000 0.043000000000000 1.000000000000000 2Gy_vs_0Gy 0
chr3-73056183-73056628 0.006387086553294 -2.733686598089840 0.006000000000000 0.043000000000000 1.000000000000000 2Gy_vs_0Gy 0
chr3-131705487-131706054 0.006387086553294 -2.733686598089840 0.006000000000000 0.043000000000000 1.000000000000000 2Gy_vs_0Gy 0
chr3-173920408-173920740 0.006387086553294 -2.733686598089840 0.006000000000000 0.043000000000000 1.000000000000000 2Gy_vs_0Gy 0
chr3-179969440-179969864 0.006387086553294 -2.733686598089840 0.006000000000000 0.043000000000000 1.000000000000000 2Gy_vs_0Gy 0
chr4-40121343-40121872 0.006387086553294 -2.733686598089840 0.006000000000000 0.043000000000000 1.000000000000000 2Gy_vs_0Gy 0
chr4-57190915-57191137 0.006387086553294 -2.733686598089840 0.006000000000000 0.043000000000000 1.000000000000000 2Gy_vs_0Gy 0
chr4-108394693-108395009 0.006387086553294 -2.733686598089840 0.006000000000000 0.043000000000000 1.000000000000000 2Gy_vs_0Gy 0
chr4-128859608-128859982 0.006387086553294 -2.733686598089840 0.006000000000000 0.043000000000000 1.000000000000000 2Gy_vs_0Gy 0
chr4-139167674-139168182 0.006387086553294 -2.733686598089840 0.006000000000000 0.043000000000000 1.000000000000000 2Gy_vs_0Gy 0
chr4-187796488-187796790 0.006387086553294 -2.733686598089840 0.006000000000000 0.043000000000000 1.000000000000000 2Gy_vs_0Gy 0
chr5-4021160-4021437 0.006387086553294 -2.733686598089840 0.006000000000000 0.043000000000000 1.000000000000000 2Gy_vs_0Gy 0
chr5-57986798-57987223 0.006387086553294 -2.733686598089840 0.006000000000000 0.043000000000000 1.000000000000000 2Gy_vs_0Gy 0
chr5-78920451-78920926 0.006387086553294 -2.733686598089840 0.006000000000000 0.043000000000000 1.000000000000000 2Gy_vs_0Gy 0
chr5-111235790-111236351 0.006387086553294 -2.733686598089840 0.006000000000000 0.043000000000000 1.000000000000000 2Gy_vs_0Gy 0
chr5-151047861-151048114 0.006387086553294 -2.733686598089840 0.006000000000000 0.043000000000000 1.000000000000000 2Gy_vs_0Gy 0
chr5-151141510-151141976 0.006387086553294 -2.733686598089840 0.006000000000000 0.043000000000000 1.000000000000000 2Gy_vs_0Gy 0
chr6-15390163-15390625 0.006387086553294 -2.733686598089840 0.006000000000000 0.043000000000000 1.000000000000000 2Gy_vs_0Gy 0
chr6-17057180-17057735 0.006387086553294 -2.733686598089840 0.006000000000000 0.043000000000000 1.000000000000000 2Gy_vs_0Gy 0
chr6-85910928-85911358 0.006387086553294 -2.733686598089840 0.006000000000000 0.043000000000000 1.000000000000000 2Gy_vs_0Gy 0
chr6-96532370-96532635 0.006387086553294 -2.733686598089840 0.006000000000000 0.043000000000000 1.000000000000000 2Gy_vs_0Gy 0
chr6-107704295-107704883 0.006387086553294 -2.733686598089840 0.006000000000000 0.043000000000000 1.000000000000000 2Gy_vs_0Gy 0
chr6-114726183-114726802 0.006387086553294 -2.733686598089840 0.006000000000000 0.043000000000000 1.000000000000000 2Gy_vs_0Gy 0
chr6-134156789-134157065 0.006387086553294 -2.733686598089840 0.006000000000000 0.043000000000000 1.000000000000000 2Gy_vs_0Gy 0
chr6-144229169-144229802 0.006387086553294 -2.733686598089840 0.006000000000000 0.043000000000000 1.000000000000000 2Gy_vs_0Gy 0
chr7-22601903-22602846 0.006387086553294 -2.733686598089840 0.006000000000000 0.043000000000000 1.000000000000000 2Gy_vs_0Gy 0
chr7-30226790-30227110 0.006387086553294 -2.733686598089840 0.006000000000000 0.043000000000000 1.000000000000000 2Gy_vs_0Gy 0
chr7-44590909-44591333 0.006387086553294 -2.733686598089840 0.006000000000000 0.043000000000000 1.000000000000000 2Gy_vs_0Gy 0
chr7-54080814-54081447 0.006387086553294 -2.733686598089840 0.006000000000000 0.043000000000000 1.000000000000000 2Gy_vs_0Gy 0
chr8-75694854-75695662 0.006387086553294 -2.733686598089840 0.006000000000000 0.043000000000000 1.000000000000000 2Gy_vs_0Gy 0
chr8-94713201-94713689 0.006387086553294 -2.733686598089840 0.006000000000000 0.043000000000000 1.000000000000000 2Gy_vs_0Gy 0
chr8-119535096-119535621 0.006387086553294 -2.733686598089840 0.006000000000000 0.043000000000000 1.000000000000000 2Gy_vs_0Gy 0
chr8-133744336-133744582 0.006387086553294 -2.733686598089840 0.006000000000000 0.043000000000000 1.000000000000000 2Gy_vs_0Gy 0
chr8-142504604-142505326 0.006387086553294 -2.733686598089840 0.006000000000000 0.043000000000000 1.000000000000000 2Gy_vs_0Gy 0
chr8-143800827-143801238 0.006387086553294 -2.733686598089840 0.006000000000000 0.043000000000000 1.000000000000000 2Gy_vs_0Gy 0
chr9-37961415-37961673 0.006387086553294 -2.733686598089840 0.006000000000000 0.043000000000000 1.000000000000000 2Gy_vs_0Gy 0
chr9-76644795-76645172 0.006387086553294 -2.733686598089840 0.006000000000000 0.043000000000000 1.000000000000000 2Gy_vs_0Gy 0
chr9-83059293-83059660 0.006387086553294 -2.733686598089840 0.006000000000000 0.043000000000000 1.000000000000000 2Gy_vs_0Gy 0
chr9-105979470-105979754 0.006387086553294 -2.733686598089840 0.006000000000000 0.043000000000000 1.000000000000000 2Gy_vs_0Gy 0
chr9-116656612-116656811 0.006387086553294 -2.733686598089840 0.006000000000000 0.043000000000000 1.000000000000000 2Gy_vs_0Gy 0
chr9-128648284-128648562 0.006387086553294 -2.733686598089840 0.006000000000000 0.043000000000000 1.000000000000000 2Gy_vs_0Gy 0
chr10-7130457-7130832 0.006387086553294 -2.733686598089840 0.006000000000000 0.043000000000000 1.000000000000000 2Gy_vs_0Gy 0
chr10-11014672-11015052 0.006387086553294 -2.733686598089840 0.006000000000000 0.043000000000000 1.000000000000000 2Gy_vs_0Gy 0
chr10-29536581-29536933 0.006387086553294 -2.733686598089840 0.006000000000000 0.043000000000000 1.000000000000000 2Gy_vs_0Gy 0
chr10-52216847-52217180 0.006387086553294 -2.733686598089840 0.006000000000000 0.043000000000000 1.000000000000000 2Gy_vs_0Gy 0
chr10-83611983-83612474 0.006387086553294 -2.733686598089840 0.006000000000000 0.043000000000000 1.000000000000000 2Gy_vs_0Gy 0
chr10-84352257-84352533 0.006387086553294 -2.733686598089840 0.006000000000000 0.043000000000000 1.000000000000000 2Gy_vs_0Gy 0
chr10-86231662-86232307 0.006387086553294 -2.733686598089840 0.006000000000000 0.043000000000000 1.000000000000000 2Gy_vs_0Gy 0
chr10-94194290-94194629 0.006387086553294 -2.733686598089840 0.006000000000000 0.043000000000000 1.000000000000000 2Gy_vs_0Gy 0
chr10-103782560-103782759 0.006387086553294 -2.733686598089840 0.006000000000000 0.043000000000000 1.000000000000000 2Gy_vs_0Gy 0
chr10-114067765-114068704 0.006387086553294 -2.733686598089840 0.006000000000000 0.043000000000000 1.000000000000000 2Gy_vs_0Gy 0
chr11-9708564-9709018 0.006387086553294 -2.733686598089840 0.006000000000000 0.043000000000000 1.000000000000000 2Gy_vs_0Gy 0
chr11-32567175-32567690 0.006387086553294 -2.733686598089840 0.006000000000000 0.043000000000000 1.000000000000000 2Gy_vs_0Gy 0
chr11-60701254-60701529 0.006387086553294 -2.733686598089840 0.006000000000000 0.043000000000000 1.000000000000000 2Gy_vs_0Gy 0
chr11-76626842-76627223 0.006387086553294 -2.733686598089840 0.006000000000000 0.043000000000000 1.000000000000000 2Gy_vs_0Gy 0
chr11-116605452-116605853 0.006387086553294 -2.733686598089840 0.006000000000000 0.043000000000000 1.000000000000000 2Gy_vs_0Gy 0
chr12-32083332-32083787 0.006387086553294 -2.733686598089840 0.006000000000000 0.043000000000000 1.000000000000000 2Gy_vs_0Gy 0
chr12-42725870-42726069 0.006387086553294 -2.733686598089840 0.006000000000000 0.043000000000000 1.000000000000000 2Gy_vs_0Gy 0
chr12-50934489-50935446 0.006387086553294 -2.733686598089840 0.006000000000000 0.043000000000000 1.000000000000000 2Gy_vs_0Gy 0
chr12-53365853-53366181 0.006387086553294 -2.733686598089840 0.006000000000000 0.043000000000000 1.000000000000000 2Gy_vs_0Gy 0
chr12-105724536-105724950 0.006387086553294 -2.733686598089840 0.006000000000000 0.043000000000000 1.000000000000000 2Gy_vs_0Gy 0
chr12-112791355-112791685 0.006387086553294 -2.733686598089840 0.006000000000000 0.043000000000000 1.000000000000000 2Gy_vs_0Gy 0
chr12-131803942-131804376 0.006387086553294 -2.733686598089840 0.006000000000000 0.043000000000000 1.000000000000000 2Gy_vs_0Gy 0
chr13-86891639-86892571 0.006387086553294 -2.733686598089840 0.006000000000000 0.043000000000000 1.000000000000000 2Gy_vs_0Gy 0
chr14-70995679-70996010 0.006387086553294 -2.733686598089840 0.006000000000000 0.043000000000000 1.000000000000000 2Gy_vs_0Gy 0
chr15-24054627-24055245 0.006387086553294 -2.733686598089840 0.006000000000000 0.043000000000000 1.000000000000000 2Gy_vs_0Gy 0
chr15-40918055-40918483 0.006387086553294 -2.733686598089840 0.006000000000000 0.043000000000000 1.000000000000000 2Gy_vs_0Gy 0
chr15-61871927-61872247 0.006387086553294 -2.733686598089840 0.006000000000000 0.043000000000000 1.000000000000000 2Gy_vs_0Gy 0
chr16-84408869-84409372 0.006387086553294 -2.733686598089840 0.006000000000000 0.043000000000000 1.000000000000000 2Gy_vs_0Gy 0
chr17-5272056-5272774 0.006387086553294 -2.733686598089840 0.006000000000000 0.043000000000000 1.000000000000000 2Gy_vs_0Gy 0
chr17-16262165-16262459 0.006387086553294 -2.733686598089840 0.006000000000000 0.043000000000000 1.000000000000000 2Gy_vs_0Gy 0
chr17-38430136-38430592 0.006387086553294 -2.733686598089840 0.006000000000000 0.043000000000000 1.000000000000000 2Gy_vs_0Gy 0
chr17-39108958-39109670 0.006387086553294 -2.733686598089840 0.006000000000000 0.043000000000000 1.000000000000000 2Gy_vs_0Gy 0
chr17-55694370-55695068 0.006387086553294 -2.733686598089840 0.006000000000000 0.043000000000000 1.000000000000000 2Gy_vs_0Gy 0
chr18-29839957-29840447 0.006387086553294 -2.733686598089840 0.006000000000000 0.043000000000000 1.000000000000000 2Gy_vs_0Gy 0
chr18-65279744-65280158 0.006387086553294 -2.733686598089840 0.006000000000000 0.043000000000000 1.000000000000000 2Gy_vs_0Gy 0
chr19-17671883-17672238 0.006387086553294 -2.733686598089840 0.006000000000000 0.043000000000000 1.000000000000000 2Gy_vs_0Gy 0
chr19-38649691-38649929 0.006387086553294 -2.733686598089840 0.006000000000000 0.043000000000000 1.000000000000000 2Gy_vs_0Gy 0
chr19-46697194-46697746 0.006387086553294 -2.733686598089840 0.006000000000000 0.043000000000000 1.000000000000000 2Gy_vs_0Gy 0
chr20-2402532-2402926 0.006387086553294 -2.733686598089840 0.006000000000000 0.043000000000000 1.000000000000000 2Gy_vs_0Gy 0
chr21-15570633-15571033 0.006387086553294 -2.733686598089840 0.006000000000000 0.043000000000000 1.000000000000000 2Gy_vs_0Gy 0
chr21-16002652-16003170 0.006387086553294 -2.733686598089840 0.006000000000000 0.043000000000000 1.000000000000000 2Gy_vs_0Gy 0
chr21-31298414-31298821 0.006387086553294 -2.733686598089840 0.006000000000000 0.043000000000000 1.000000000000000 2Gy_vs_0Gy 0
chr22-38851194-38851871 0.006387086553294 -2.733686598089840 0.006000000000000 0.043000000000000 1.000000000000000 2Gy_vs_0Gy 0
chrX-10047670-10047953 0.006387086553294 -2.733686598089840 0.006000000000000 0.043000000000000 1.000000000000000 2Gy_vs_0Gy 0
chrX-19272266-19272948 0.006387086553294 -2.733686598089840 0.006000000000000 0.043000000000000 1.000000000000000 2Gy_vs_0Gy 0
chrX-79080189-79080398 0.006387086553294 -2.733686598089840 0.006000000000000 0.043000000000000 1.000000000000000 2Gy_vs_0Gy 0
chrX-129529685-129530286 0.006387086553294 -2.733686598089840 0.006000000000000 0.043000000000000 1.000000000000000 2Gy_vs_0Gy 0
chrX-142155903-142156932 0.006387086553294 -2.733686598089840 0.006000000000000 0.043000000000000 1.000000000000000 2Gy_vs_0Gy 0
chr14-51430010-51431018 0.006410626931826 -1.020027453385110 0.097000000000000 0.188000000000000 1.000000000000000 2Gy_vs_0Gy 0
chr1-39258306-39259060 0.006426630287564 -1.406078653363280 0.032000000000000 0.094000000000000 1.000000000000000 2Gy_vs_0Gy 0
chr6-35454076-35454666 0.006426630287564 -1.406078653363280 0.032000000000000 0.094000000000000 1.000000000000000 2Gy_vs_0Gy 0
chr8-22733959-22734344 0.006426630287564 -1.406078653363280 0.032000000000000 0.094000000000000 1.000000000000000 2Gy_vs_0Gy 0
chr12-80352402-80352803 0.006426630287564 -1.406078653363280 0.032000000000000 0.094000000000000 1.000000000000000 2Gy_vs_0Gy 0
chr14-34111979-34112664 0.006426630287564 -1.406078653363280 0.032000000000000 0.094000000000000 1.000000000000000 2Gy_vs_0Gy 0
chr14-50984551-50986283 0.006426630287564 -1.406078653363280 0.032000000000000 0.094000000000000 1.000000000000000 2Gy_vs_0Gy 0
chr15-43911155-43911611 0.006426630287564 -1.406078653363280 0.032000000000000 0.094000000000000 1.000000000000000 2Gy_vs_0Gy 0
chr21-36888492-36888968 0.006426630287564 -1.406078653363280 0.032000000000000 0.094000000000000 1.000000000000000 2Gy_vs_0Gy 0
chrX-21631920-21632451 0.006426630287564 -1.406078653363280 0.032000000000000 0.094000000000000 1.000000000000000 2Gy_vs_0Gy 0
chr4-22968830-22969881 0.006441365053733 -1.223161178233490 0.071000000000000 0.152000000000000 1.000000000000000 2Gy_vs_0Gy 0
chr1-1461779-1462814 0.006471588943290 -2.158948670258130 0.013000000000000 0.058000000000000 1.000000000000000 2Gy_vs_0Gy 0
chr1-23451642-23452463 0.006471588943290 -2.158948670258130 0.013000000000000 0.058000000000000 1.000000000000000 2Gy_vs_0Gy 0
chr1-23467759-23468215 0.006471588943290 -2.158948670258130 0.013000000000000 0.058000000000000 1.000000000000000 2Gy_vs_0Gy 0
chr1-63847360-63847862 0.006471588943290 -2.158948670258130 0.013000000000000 0.058000000000000 1.000000000000000 2Gy_vs_0Gy 0
chr1-78130632-78131038 0.006471588943290 -2.158948670258130 0.013000000000000 0.058000000000000 1.000000000000000 2Gy_vs_0Gy 0
chr1-94936704-94937681 0.006471588943290 -2.158948670258130 0.013000000000000 0.058000000000000 1.000000000000000 2Gy_vs_0Gy 0
chr1-159791346-159792146 0.006471588943290 -2.158948670258130 0.013000000000000 0.058000000000000 1.000000000000000 2Gy_vs_0Gy 0
chr1-204333959-204334763 0.006471588943290 -2.158948670258130 0.013000000000000 0.058000000000000 1.000000000000000 2Gy_vs_0Gy 0
chr1-235558682-235559431 0.006471588943290 -2.158948670258130 0.013000000000000 0.058000000000000 1.000000000000000 2Gy_vs_0Gy 0
chr2-30215859-30216347 0.006471588943290 -2.158948670258130 0.013000000000000 0.058000000000000 1.000000000000000 2Gy_vs_0Gy 0
chr2-55157351-55157860 0.006471588943290 -2.158948670258130 0.013000000000000 0.058000000000000 1.000000000000000 2Gy_vs_0Gy 0
chr2-217279183-217279911 0.006471588943290 -2.158948670258130 0.013000000000000 0.058000000000000 1.000000000000000 2Gy_vs_0Gy 0
chr3-40316910-40317374 0.006471588943290 -2.158948670258130 0.013000000000000 0.058000000000000 1.000000000000000 2Gy_vs_0Gy 0
chr3-72797618-72798411 0.006471588943290 -2.158948670258130 0.013000000000000 0.058000000000000 1.000000000000000 2Gy_vs_0Gy 0
chr3-175608387-175608677 0.006471588943290 -2.158948670258130 0.013000000000000 0.058000000000000 1.000000000000000 2Gy_vs_0Gy 0
chr4-2355807-2356448 0.006471588943290 -2.158948670258130 0.013000000000000 0.058000000000000 1.000000000000000 2Gy_vs_0Gy 0
chr4-23304747-23305789 0.006471588943290 -2.158948670258130 0.013000000000000 0.058000000000000 1.000000000000000 2Gy_vs_0Gy 0
chr4-81600230-81601593 0.006471588943290 -2.158948670258130 0.013000000000000 0.058000000000000 1.000000000000000 2Gy_vs_0Gy 0
chr4-109623967-109624403 0.006471588943290 -2.158948670258130 0.013000000000000 0.058000000000000 1.000000000000000 2Gy_vs_0Gy 0
chr4-169485853-169486483 0.006471588943290 -2.158948670258130 0.013000000000000 0.058000000000000 1.000000000000000 2Gy_vs_0Gy 0
chr4-186029626-186030396 0.006471588943290 -2.158948670258130 0.013000000000000 0.058000000000000 1.000000000000000 2Gy_vs_0Gy 0
chr5-132275294-132275684 0.006471588943290 -2.158948670258130 0.013000000000000 0.058000000000000 1.000000000000000 2Gy_vs_0Gy 0
chr5-139635776-139636005 0.006471588943290 -2.158948670258130 0.013000000000000 0.058000000000000 1.000000000000000 2Gy_vs_0Gy 0
chr5-149839185-149839552 0.006471588943290 -2.158948670258130 0.013000000000000 0.058000000000000 1.000000000000000 2Gy_vs_0Gy 0
chr5-150208661-150209119 0.006471588943290 -2.158948670258130 0.013000000000000 0.058000000000000 1.000000000000000 2Gy_vs_0Gy 0
chr6-34153971-34154220 0.006471588943290 -2.158948670258130 0.013000000000000 0.058000000000000 1.000000000000000 2Gy_vs_0Gy 0
chr6-44270716-44271262 0.006471588943290 -2.158948670258130 0.013000000000000 0.058000000000000 1.000000000000000 2Gy_vs_0Gy 0
chr6-111774101-111774689 0.006471588943290 -2.158948670258130 0.013000000000000 0.058000000000000 1.000000000000000 2Gy_vs_0Gy 0
chr6-121700107-121700435 0.006471588943290 -2.158948670258130 0.013000000000000 0.058000000000000 1.000000000000000 2Gy_vs_0Gy 0
chr6-136407993-136408480 0.006471588943290 -2.158948670258130 0.013000000000000 0.058000000000000 1.000000000000000 2Gy_vs_0Gy 0
chr7-72084595-72085191 0.006471588943290 -2.158948670258130 0.013000000000000 0.058000000000000 1.000000000000000 2Gy_vs_0Gy 0
chr9-8408598-8408920 0.006471588943290 -2.158948670258130 0.013000000000000 0.058000000000000 1.000000000000000 2Gy_vs_0Gy 0
chr9-106478666-106479203 0.006471588943290 -2.158948670258130 0.013000000000000 0.058000000000000 1.000000000000000 2Gy_vs_0Gy 0
chr9-123251469-123251997 0.006471588943290 -2.158948670258130 0.013000000000000 0.058000000000000 1.000000000000000 2Gy_vs_0Gy 0
chr9-137174332-137175087 0.006471588943290 -2.158948670258130 0.013000000000000 0.058000000000000 1.000000000000000 2Gy_vs_0Gy 0
chr11-59207921-59208399 0.006471588943290 -2.158948670258130 0.013000000000000 0.058000000000000 1.000000000000000 2Gy_vs_0Gy 0
chr11-102279654-102280119 0.006471588943290 -2.158948670258130 0.013000000000000 0.058000000000000 1.000000000000000 2Gy_vs_0Gy 0
chr13-67549299-67549734 0.006471588943290 -2.158948670258130 0.013000000000000 0.058000000000000 1.000000000000000 2Gy_vs_0Gy 0
chr14-52834520-52834818 0.006471588943290 -2.158948670258130 0.013000000000000 0.058000000000000 1.000000000000000 2Gy_vs_0Gy 0
chr16-72502055-72502417 0.006471588943290 -2.158948670258130 0.013000000000000 0.058000000000000 1.000000000000000 2Gy_vs_0Gy 0
chr16-79175344-79176374 0.006471588943290 -2.158948670258130 0.013000000000000 0.058000000000000 1.000000000000000 2Gy_vs_0Gy 0
chr17-2650075-2651205 0.006471588943290 -2.158948670258130 0.013000000000000 0.058000000000000 1.000000000000000 2Gy_vs_0Gy 0
chr17-44132129-44132771 0.006471588943290 -2.158948670258130 0.013000000000000 0.058000000000000 1.000000000000000 2Gy_vs_0Gy 0
chr17-69525985-69526308 0.006471588943290 -2.158948670258130 0.013000000000000 0.058000000000000 1.000000000000000 2Gy_vs_0Gy 0
chr18-24586036-24586506 0.006471588943290 -2.158948670258130 0.013000000000000 0.058000000000000 1.000000000000000 2Gy_vs_0Gy 0
chr18-45879969-45880323 0.006471588943290 -2.158948670258130 0.013000000000000 0.058000000000000 1.000000000000000 2Gy_vs_0Gy 0
chr19-17946359-17946560 0.006471588943290 -2.158948670258130 0.013000000000000 0.058000000000000 1.000000000000000 2Gy_vs_0Gy 0
chr19-54517371-54517810 0.006471588943290 -2.158948670258130 0.013000000000000 0.058000000000000 1.000000000000000 2Gy_vs_0Gy 0
chr19-56350453-56350742 0.006471588943290 -2.158948670258130 0.013000000000000 0.058000000000000 1.000000000000000 2Gy_vs_0Gy 0
chrX-148132955-148133516 0.006471588943290 -2.158948670258130 0.013000000000000 0.058000000000000 1.000000000000000 2Gy_vs_0Gy 0
chr2-217162416-217163070 0.006492640987443 -1.387691598048810 0.032000000000000 0.094000000000000 1.000000000000000 2Gy_vs_0Gy 0
chrX-111255109-111255607 0.006532045164931 -2.739941535975660 0.010000000000000 0.051000000000000 1.000000000000000 2Gy_vs_0Gy 0
chr10-17100255-17100946 0.006544872512807 -1.029060083500270 0.065000000000000 0.145000000000000 1.000000000000000 2Gy_vs_0Gy 0
chr22-39310777-39311436 0.006553951092522 -1.078752494328310 0.045000000000000 0.116000000000000 1.000000000000000 2Gy_vs_0Gy 0
chr4-35020777-35021733 0.006563969206699 -1.041111467322770 0.065000000000000 0.145000000000000 1.000000000000000 2Gy_vs_0Gy 0
chr4-110055324-110055854 0.006575241445906 -1.088351126238080 0.055000000000000 0.130000000000000 1.000000000000000 2Gy_vs_0Gy 0
chr8-138698744-138699198 0.006579355337667 -2.008890198474490 0.013000000000000 0.058000000000000 1.000000000000000 2Gy_vs_0Gy 0
chr12-47838419-47838898 0.006579355337667 -2.008890198474490 0.013000000000000 0.058000000000000 1.000000000000000 2Gy_vs_0Gy 0
chr2-134678184-134678597 0.006588111106641 -2.156082985601660 0.006000000000000 0.043000000000000 1.000000000000000 2Gy_vs_0Gy 0
chr8-22360173-22360579 0.006588111106641 -2.156082985601660 0.006000000000000 0.043000000000000 1.000000000000000 2Gy_vs_0Gy 0
chr13-106078173-106078744 0.006588111106641 -2.156082985601660 0.006000000000000 0.043000000000000 1.000000000000000 2Gy_vs_0Gy 0
chr17-41442683-41443124 0.006588111106641 -2.156082985601660 0.006000000000000 0.043000000000000 1.000000000000000 2Gy_vs_0Gy 0
chr15-26759534-26760465 0.006597167427496 -1.059853893614530 0.081000000000000 0.167000000000000 1.000000000000000 2Gy_vs_0Gy 0
chr17-41467262-41467955 0.006614953929519 -1.055709306598660 0.081000000000000 0.167000000000000 1.000000000000000 2Gy_vs_0Gy 0
chr3-186640175-186640819 0.006622192869781 -1.552357548002020 0.042000000000000 0.109000000000000 1.000000000000000 2Gy_vs_0Gy 0
chr4-76723085-76724314 0.006622192869781 -1.552357548002020 0.042000000000000 0.109000000000000 1.000000000000000 2Gy_vs_0Gy 0
chr14-33521117-33521917 0.006622192869781 -1.634754696784470 0.042000000000000 0.109000000000000 1.000000000000000 2Gy_vs_0Gy 0
chr19-42246180-42246453 0.006622192869781 -1.552357548002020 0.042000000000000 0.109000000000000 1.000000000000000 2Gy_vs_0Gy 0
chr1-74618757-74619572 0.006623150183123 -2.739941535975660 0.010000000000000 0.051000000000000 1.000000000000000 2Gy_vs_0Gy 0
chr2-12979147-12979414 0.006623150183123 -2.570292601324880 0.010000000000000 0.051000000000000 1.000000000000000 2Gy_vs_0Gy 0
chr2-68361846-68362318 0.006623150183123 -2.570292601324880 0.010000000000000 0.051000000000000 1.000000000000000 2Gy_vs_0Gy 0
chr2-144471261-144471603 0.006623150183123 -2.570292601324880 0.010000000000000 0.051000000000000 1.000000000000000 2Gy_vs_0Gy 0
chr3-30073462-30073978 0.006623150183123 -2.570292601324880 0.010000000000000 0.051000000000000 1.000000000000000 2Gy_vs_0Gy 0
chr4-38203157-38203599 0.006623150183123 -2.570292601324880 0.010000000000000 0.051000000000000 1.000000000000000 2Gy_vs_0Gy 0
chr4-185512183-185513220 0.006623150183123 -2.570292601324880 0.010000000000000 0.051000000000000 1.000000000000000 2Gy_vs_0Gy 0
chr6-11319117-11319324 0.006623150183123 -2.570292601324880 0.010000000000000 0.051000000000000 1.000000000000000 2Gy_vs_0Gy 0
chr6-87716993-87717510 0.006623150183123 -2.570292601324880 0.010000000000000 0.051000000000000 1.000000000000000 2Gy_vs_0Gy 0
chr6-122008230-122008962 0.006623150183123 -2.570292601324880 0.010000000000000 0.051000000000000 1.000000000000000 2Gy_vs_0Gy 0
chr7-83873456-83874057 0.006623150183123 -2.570292601324880 0.010000000000000 0.051000000000000 1.000000000000000 2Gy_vs_0Gy 0
chr7-114081978-114082185 0.006623150183123 -2.570292601324880 0.010000000000000 0.051000000000000 1.000000000000000 2Gy_vs_0Gy 0
chr8-35022308-35023124 0.006623150183123 -2.570292601324880 0.010000000000000 0.051000000000000 1.000000000000000 2Gy_vs_0Gy 0
chr8-37838412-37838714 0.006623150183123 -2.570292601324880 0.010000000000000 0.051000000000000 1.000000000000000 2Gy_vs_0Gy 0
chr8-130802455-130802941 0.006623150183123 -2.570292601324880 0.010000000000000 0.051000000000000 1.000000000000000 2Gy_vs_0Gy 0
chr9-21506761-21507181 0.006623150183123 -2.570292601324880 0.010000000000000 0.051000000000000 1.000000000000000 2Gy_vs_0Gy 0
chr10-17417067-17417961 0.006623150183123 -2.739941535975660 0.010000000000000 0.051000000000000 1.000000000000000 2Gy_vs_0Gy 0
chr11-22304352-22304687 0.006623150183123 -2.570292601324880 0.010000000000000 0.051000000000000 1.000000000000000 2Gy_vs_0Gy 0
chr11-85132597-85133373 0.006623150183123 -2.570292601324880 0.010000000000000 0.051000000000000 1.000000000000000 2Gy_vs_0Gy 0
chr11-119485280-119485565 0.006623150183123 -2.570292601324880 0.010000000000000 0.051000000000000 1.000000000000000 2Gy_vs_0Gy 0
chr12-131673824-131674145 0.006623150183123 -2.570292601324880 0.010000000000000 0.051000000000000 1.000000000000000 2Gy_vs_0Gy 0
chr17-82013379-82013640 0.006623150183123 -2.739941535975660 0.010000000000000 0.051000000000000 1.000000000000000 2Gy_vs_0Gy 0
chr18-26791580-26792037 0.006623150183123 -2.570292601324880 0.010000000000000 0.051000000000000 1.000000000000000 2Gy_vs_0Gy 0
chr18-28189293-28189684 0.006623150183123 -2.570292601324880 0.010000000000000 0.051000000000000 1.000000000000000 2Gy_vs_0Gy 0
chr22-34673596-34674038 0.006623150183123 -2.570292601324880 0.010000000000000 0.051000000000000 1.000000000000000 2Gy_vs_0Gy 0
chr10-133324114-133324836 0.006625213628092 -1.096077614598590 0.055000000000000 0.130000000000000 1.000000000000000 2Gy_vs_0Gy 0
chr15-68106412-68107126 0.006625213628092 -1.096077614598590 0.055000000000000 0.130000000000000 1.000000000000000 2Gy_vs_0Gy 0
chr11-111913844-111914433 0.006627835022815 -1.558072599384680 0.052000000000000 0.123000000000000 1.000000000000000 2Gy_vs_0Gy 0
chr15-37879817-37880867 0.006659265929773 9.101679216609160 0.052000000000000 0.000000000000000 1.000000000000000 2Gy_vs_0Gy 0
chr2-240997909-240999347 0.006688637570540 -1.128487330995800 0.110000000000000 0.203000000000000 1.000000000000000 2Gy_vs_0Gy 0
chr1-90821176-90822264 0.006691316551451 -1.839241263823710 0.013000000000000 0.058000000000000 1.000000000000000 2Gy_vs_0Gy 0
chr5-141866096-141866519 0.006691316551451 -1.839241263823710 0.013000000000000 0.058000000000000 1.000000000000000 2Gy_vs_0Gy 0
chr6-33694496-33695114 0.006691316551451 -1.839241263823710 0.013000000000000 0.058000000000000 1.000000000000000 2Gy_vs_0Gy 0
chr6-114016814-114017642 0.006691316551451 -1.839241263823710 0.013000000000000 0.058000000000000 1.000000000000000 2Gy_vs_0Gy 0
chr8-13558727-13559338 0.006691316551451 -1.839241263823710 0.013000000000000 0.058000000000000 1.000000000000000 2Gy_vs_0Gy 0
chr14-55796533-55796901 0.006691316551451 -1.839241263823710 0.013000000000000 0.058000000000000 1.000000000000000 2Gy_vs_0Gy 0
chr15-73872178-73872662 0.006691316551451 -1.839241263823710 0.013000000000000 0.058000000000000 1.000000000000000 2Gy_vs_0Gy 0
chr17-45052013-45052537 0.006691316551451 -1.839241263823710 0.013000000000000 0.058000000000000 1.000000000000000 2Gy_vs_0Gy 0
chr1-14915224-14915694 0.006695976952257 -1.280885673433620 0.032000000000000 0.094000000000000 1.000000000000000 2Gy_vs_0Gy 0
chr2-182372486-182373186 0.006695976952257 -1.280885673433620 0.032000000000000 0.094000000000000 1.000000000000000 2Gy_vs_0Gy 0
chr1-1583416-1583924 0.006719764206652 -2.378002388794890 0.010000000000000 0.051000000000000 1.000000000000000 2Gy_vs_0Gy 0
chr1-5770920-5771525 0.006719764206652 -2.378002388794890 0.010000000000000 0.051000000000000 1.000000000000000 2Gy_vs_0Gy 0
chr1-21519187-21519841 0.006719764206652 -2.378002388794890 0.010000000000000 0.051000000000000 1.000000000000000 2Gy_vs_0Gy 0
chr1-39707162-39707529 0.006719764206652 -2.378002388794890 0.010000000000000 0.051000000000000 1.000000000000000 2Gy_vs_0Gy 0
chr1-65059834-65060230 0.006719764206652 -2.378002388794890 0.010000000000000 0.051000000000000 1.000000000000000 2Gy_vs_0Gy 0
chr1-89802941-89803143 0.006719764206652 -2.378002388794890 0.010000000000000 0.051000000000000 1.000000000000000 2Gy_vs_0Gy 0
chr1-113141606-113141949 0.006719764206652 -2.378002388794890 0.010000000000000 0.051000000000000 1.000000000000000 2Gy_vs_0Gy 0
chr1-116911008-116911406 0.006719764206652 -2.378002388794890 0.010000000000000 0.051000000000000 1.000000000000000 2Gy_vs_0Gy 0
chr1-155591670-155592144 0.006719764206652 -2.378002388794890 0.010000000000000 0.051000000000000 1.000000000000000 2Gy_vs_0Gy 0
chr1-183270685-183271047 0.006719764206652 -2.378002388794890 0.010000000000000 0.051000000000000 1.000000000000000 2Gy_vs_0Gy 0
chr1-221908227-221908872 0.006719764206652 -2.378002388794890 0.010000000000000 0.051000000000000 1.000000000000000 2Gy_vs_0Gy 0
chr1-227378246-227378527 0.006719764206652 -2.378002388794890 0.010000000000000 0.051000000000000 1.000000000000000 2Gy_vs_0Gy 0
chr1-228415956-228417299 0.006719764206652 -2.378002388794890 0.010000000000000 0.051000000000000 1.000000000000000 2Gy_vs_0Gy 0
chr1-232937689-232938290 0.006719764206652 -2.378002388794890 0.010000000000000 0.051000000000000 1.000000000000000 2Gy_vs_0Gy 0
chr2-423518-423918 0.006719764206652 -2.378002388794890 0.010000000000000 0.051000000000000 1.000000000000000 2Gy_vs_0Gy 0
chr2-54052603-54053186 0.006719764206652 -2.378002388794890 0.010000000000000 0.051000000000000 1.000000000000000 2Gy_vs_0Gy 0
chr2-64586902-64587210 0.006719764206652 -2.378002388794890 0.010000000000000 0.051000000000000 1.000000000000000 2Gy_vs_0Gy 0
chr2-100260719-100260999 0.006719764206652 -2.378002388794890 0.010000000000000 0.051000000000000 1.000000000000000 2Gy_vs_0Gy 0
chr2-120771262-120771951 0.006719764206652 -2.378002388794890 0.010000000000000 0.051000000000000 1.000000000000000 2Gy_vs_0Gy 0
chr2-141527755-141528158 0.006719764206652 -2.378002388794890 0.010000000000000 0.051000000000000 1.000000000000000 2Gy_vs_0Gy 0
chr2-201236380-201236724 0.006719764206652 -2.378002388794890 0.010000000000000 0.051000000000000 1.000000000000000 2Gy_vs_0Gy 0
chr3-7574332-7575027 0.006719764206652 -2.378002388794890 0.010000000000000 0.051000000000000 1.000000000000000 2Gy_vs_0Gy 0
chr3-10754019-10754244 0.006719764206652 -2.378002388794890 0.010000000000000 0.051000000000000 1.000000000000000 2Gy_vs_0Gy 0
chr3-49791032-49791332 0.006719764206652 -2.378002388794890 0.010000000000000 0.051000000000000 1.000000000000000 2Gy_vs_0Gy 0
chr3-57962084-57962283 0.006719764206652 -2.378002388794890 0.010000000000000 0.051000000000000 1.000000000000000 2Gy_vs_0Gy 0
chr3-115727185-115727539 0.006719764206652 -2.378002388794890 0.010000000000000 0.051000000000000 1.000000000000000 2Gy_vs_0Gy 0
chr3-175585926-175586200 0.006719764206652 -2.378002388794890 0.010000000000000 0.051000000000000 1.000000000000000 2Gy_vs_0Gy 0
chr3-190265139-190265448 0.006719764206652 -2.378002388794890 0.010000000000000 0.051000000000000 1.000000000000000 2Gy_vs_0Gy 0
chr4-6916647-6917103 0.006719764206652 -2.378002388794890 0.010000000000000 0.051000000000000 1.000000000000000 2Gy_vs_0Gy 0
chr4-15417270-15417604 0.006719764206652 -2.378002388794890 0.010000000000000 0.051000000000000 1.000000000000000 2Gy_vs_0Gy 0
chr4-16157563-16158178 0.006719764206652 -2.378002388794890 0.010000000000000 0.051000000000000 1.000000000000000 2Gy_vs_0Gy 0
chr4-141353023-141353584 0.006719764206652 -2.378002388794890 0.010000000000000 0.051000000000000 1.000000000000000 2Gy_vs_0Gy 0
chr5-25119329-25119948 0.006719764206652 -2.378002388794890 0.010000000000000 0.051000000000000 1.000000000000000 2Gy_vs_0Gy 0
chr5-27124631-27124899 0.006719764206652 -2.378002388794890 0.010000000000000 0.051000000000000 1.000000000000000 2Gy_vs_0Gy 0
chr5-78496483-78496692 0.006719764206652 -2.378002388794890 0.010000000000000 0.051000000000000 1.000000000000000 2Gy_vs_0Gy 0
chr5-96851389-96851958 0.006719764206652 -2.378002388794890 0.010000000000000 0.051000000000000 1.000000000000000 2Gy_vs_0Gy 0
chr5-157917899-157918233 0.006719764206652 -2.378002388794890 0.010000000000000 0.051000000000000 1.000000000000000 2Gy_vs_0Gy 0
chr5-170585331-170585613 0.006719764206652 -2.378002388794890 0.010000000000000 0.051000000000000 1.000000000000000 2Gy_vs_0Gy 0
chr5-172040048-172040479 0.006719764206652 -2.378002388794890 0.010000000000000 0.051000000000000 1.000000000000000 2Gy_vs_0Gy 0
chr6-28824475-28825600 0.006719764206652 -2.378002388794890 0.010000000000000 0.051000000000000 1.000000000000000 2Gy_vs_0Gy 0
chr6-86386982-86387534 0.006719764206652 -2.378002388794890 0.010000000000000 0.051000000000000 1.000000000000000 2Gy_vs_0Gy 0
chr7-16688183-16688621 0.006719764206652 -2.378002388794890 0.010000000000000 0.051000000000000 1.000000000000000 2Gy_vs_0Gy 0
chr7-42428580-42429573 0.006719764206652 -2.378002388794890 0.010000000000000 0.051000000000000 1.000000000000000 2Gy_vs_0Gy 0
chr7-45080171-45080922 0.006719764206652 -2.378002388794890 0.010000000000000 0.051000000000000 1.000000000000000 2Gy_vs_0Gy 0
chr7-104621421-104622338 0.006719764206652 -2.378002388794890 0.010000000000000 0.051000000000000 1.000000000000000 2Gy_vs_0Gy 0
chr8-8736932-8737246 0.006719764206652 -2.378002388794890 0.010000000000000 0.051000000000000 1.000000000000000 2Gy_vs_0Gy 0
chr8-19331867-19332471 0.006719764206652 -2.378002388794890 0.010000000000000 0.051000000000000 1.000000000000000 2Gy_vs_0Gy 0
chr8-69398229-69398619 0.006719764206652 -2.378002388794890 0.010000000000000 0.051000000000000 1.000000000000000 2Gy_vs_0Gy 0
chr8-97582306-97582799 0.006719764206652 -2.378002388794890 0.010000000000000 0.051000000000000 1.000000000000000 2Gy_vs_0Gy 0
chr9-4935968-4936535 0.006719764206652 -2.378002388794890 0.010000000000000 0.051000000000000 1.000000000000000 2Gy_vs_0Gy 0
chr9-87041771-87042216 0.006719764206652 -2.378002388794890 0.010000000000000 0.051000000000000 1.000000000000000 2Gy_vs_0Gy 0
chr9-117734655-117735278 0.006719764206652 -2.378002388794890 0.010000000000000 0.051000000000000 1.000000000000000 2Gy_vs_0Gy 0
chr9-132588530-132589004 0.006719764206652 -2.378002388794890 0.010000000000000 0.051000000000000 1.000000000000000 2Gy_vs_0Gy 0
chr10-10847228-10847834 0.006719764206652 -2.378002388794890 0.010000000000000 0.051000000000000 1.000000000000000 2Gy_vs_0Gy 0
chr10-75417211-75418025 0.006719764206652 -2.378002388794890 0.010000000000000 0.051000000000000 1.000000000000000 2Gy_vs_0Gy 0
chr10-77907881-77908286 0.006719764206652 -2.378002388794890 0.010000000000000 0.051000000000000 1.000000000000000 2Gy_vs_0Gy 0
chr10-103823590-103824189 0.006719764206652 -2.378002388794890 0.010000000000000 0.051000000000000 1.000000000000000 2Gy_vs_0Gy 0
chr11-20086959-20087667 0.006719764206652 -2.378002388794890 0.010000000000000 0.051000000000000 1.000000000000000 2Gy_vs_0Gy 0
chr11-74710085-74710906 0.006719764206652 -2.378002388794890 0.010000000000000 0.051000000000000 1.000000000000000 2Gy_vs_0Gy 0
chr11-91219241-91219774 0.006719764206652 -2.378002388794890 0.010000000000000 0.051000000000000 1.000000000000000 2Gy_vs_0Gy 0
chr11-110777819-110778172 0.006719764206652 -2.378002388794890 0.010000000000000 0.051000000000000 1.000000000000000 2Gy_vs_0Gy 0
chr11-111520459-111521565 0.006719764206652 -2.378002388794890 0.010000000000000 0.051000000000000 1.000000000000000 2Gy_vs_0Gy 0
chr11-115964206-115964503 0.006719764206652 -2.378002388794890 0.010000000000000 0.051000000000000 1.000000000000000 2Gy_vs_0Gy 0
chr11-120344057-120344660 0.006719764206652 -2.378002388794890 0.010000000000000 0.051000000000000 1.000000000000000 2Gy_vs_0Gy 0
chr12-41981759-41982170 0.006719764206652 -2.378002388794890 0.010000000000000 0.051000000000000 1.000000000000000 2Gy_vs_0Gy 0
chr12-46998746-46999313 0.006719764206652 -2.378002388794890 0.010000000000000 0.051000000000000 1.000000000000000 2Gy_vs_0Gy 0
chr12-98325087-98325712 0.006719764206652 -2.378002388794890 0.010000000000000 0.051000000000000 1.000000000000000 2Gy_vs_0Gy 0
chr12-110931271-110931797 0.006719764206652 -2.378002388794890 0.010000000000000 0.051000000000000 1.000000000000000 2Gy_vs_0Gy 0
chr13-113863161-113864225 0.006719764206652 -2.378002388794890 0.010000000000000 0.051000000000000 1.000000000000000 2Gy_vs_0Gy 0
chr14-53412800-53413412 0.006719764206652 -2.378002388794890 0.010000000000000 0.051000000000000 1.000000000000000 2Gy_vs_0Gy 0
chr14-68774737-68775148 0.006719764206652 -2.378002388794890 0.010000000000000 0.051000000000000 1.000000000000000 2Gy_vs_0Gy 0
chr14-69010634-69011051 0.006719764206652 -2.378002388794890 0.010000000000000 0.051000000000000 1.000000000000000 2Gy_vs_0Gy 0
chr15-65980710-65981194 0.006719764206652 -2.378002388794890 0.010000000000000 0.051000000000000 1.000000000000000 2Gy_vs_0Gy 0
chr15-75194089-75194347 0.006719764206652 -2.378002388794890 0.010000000000000 0.051000000000000 1.000000000000000 2Gy_vs_0Gy 0
chr15-81336651-81336886 0.006719764206652 -2.378002388794890 0.010000000000000 0.051000000000000 1.000000000000000 2Gy_vs_0Gy 0
chr16-88910372-88911332 0.006719764206652 -2.378002388794890 0.010000000000000 0.051000000000000 1.000000000000000 2Gy_vs_0Gy 0
chr17-36856224-36856602 0.006719764206652 -2.378002388794890 0.010000000000000 0.051000000000000 1.000000000000000 2Gy_vs_0Gy 0
chr17-77132557-77133056 0.006719764206652 -2.378002388794890 0.010000000000000 0.051000000000000 1.000000000000000 2Gy_vs_0Gy 0
chr17-77160034-77160282 0.006719764206652 -2.378002388794890 0.010000000000000 0.051000000000000 1.000000000000000 2Gy_vs_0Gy 0
chr18-8480471-8481050 0.006719764206652 -2.378002388794890 0.010000000000000 0.051000000000000 1.000000000000000 2Gy_vs_0Gy 0
chr18-36376422-36376734 0.006719764206652 -2.378002388794890 0.010000000000000 0.051000000000000 1.000000000000000 2Gy_vs_0Gy 0
chr21-16082025-16082683 0.006719764206652 -2.378002388794890 0.010000000000000 0.051000000000000 1.000000000000000 2Gy_vs_0Gy 0
chr21-37916022-37917068 0.006719764206652 -2.378002388794890 0.010000000000000 0.051000000000000 1.000000000000000 2Gy_vs_0Gy 0
chr22-17194182-17194567 0.006719764206652 -2.378002388794890 0.010000000000000 0.051000000000000 1.000000000000000 2Gy_vs_0Gy 0
chrX-9313096-9313729 0.006719764206652 -2.378002388794890 0.010000000000000 0.051000000000000 1.000000000000000 2Gy_vs_0Gy 0
chrX-13454304-13454839 0.006719764206652 -2.378002388794890 0.010000000000000 0.051000000000000 1.000000000000000 2Gy_vs_0Gy 0
chrX-53930512-53931323 0.006719764206652 -2.378002388794890 0.010000000000000 0.051000000000000 1.000000000000000 2Gy_vs_0Gy 0
chrX-107055493-107055904 0.006719764206652 -2.378002388794890 0.010000000000000 0.051000000000000 1.000000000000000 2Gy_vs_0Gy 0
chr12-27330955-27331681 0.006738065144554 -1.024870369887150 0.103000000000000 0.196000000000000 1.000000000000000 2Gy_vs_0Gy 0
chr10-124717974-124718850 0.006787558077062 -1.388840958593120 0.077000000000000 0.159000000000000 1.000000000000000 2Gy_vs_0Gy 0
chrX-15496735-15497339 0.006787584776762 -1.281980422278230 0.077000000000000 0.159000000000000 1.000000000000000 2Gy_vs_0Gy 0
chr16-79932471-79933081 0.006788022450471 -1.166522113176660 0.071000000000000 0.152000000000000 1.000000000000000 2Gy_vs_0Gy 0
chr16-84600330-84601107 0.006788022450471 -1.166522113176660 0.071000000000000 0.152000000000000 1.000000000000000 2Gy_vs_0Gy 0
chr19-5345836-5346534 0.006788022450471 -1.166522113176660 0.071000000000000 0.152000000000000 1.000000000000000 2Gy_vs_0Gy 0
chr2-68774268-68775523 0.006794498895519 -1.041430462987830 0.110000000000000 0.203000000000000 1.000000000000000 2Gy_vs_0Gy 0
chr8-117191163-117192149 0.006815455934369 -1.121041413672880 0.094000000000000 0.181000000000000 1.000000000000000 2Gy_vs_0Gy 0
chr2-221608070-221608905 0.006818600698920 -1.303773705723490 0.061000000000000 0.138000000000000 1.000000000000000 2Gy_vs_0Gy 0
chr10-106254958-106255681 0.006818600698920 -1.303773705723490 0.061000000000000 0.138000000000000 1.000000000000000 2Gy_vs_0Gy 0
chr17-64670797-64671874 0.006819747925435 -1.105202482643560 0.071000000000000 0.152000000000000 1.000000000000000 2Gy_vs_0Gy 0
chrX-112636575-112637817 0.006819971061335 -1.067285127170440 0.087000000000000 0.174000000000000 1.000000000000000 2Gy_vs_0Gy 0
chr21-42518041-42518650 0.006827263474036 -1.297581716908940 0.061000000000000 0.138000000000000 1.000000000000000 2Gy_vs_0Gy 0
chr6-89280241-89280840 0.006830511393397 -1.107747737064080 0.071000000000000 0.152000000000000 1.000000000000000 2Gy_vs_0Gy 0
chr3-5758456-5759065 0.006843606015658 -2.158948670258130 0.010000000000000 0.051000000000000 1.000000000000000 2Gy_vs_0Gy 0
chr20-9323647-9323934 0.006843606015658 -2.158948670258130 0.010000000000000 0.051000000000000 1.000000000000000 2Gy_vs_0Gy 0
chr1-25503451-25504134 0.006867602563914 -1.464967841085800 0.042000000000000 0.109000000000000 1.000000000000000 2Gy_vs_0Gy 0
chr1-117201364-117202524 0.006867602563914 -1.464967841085800 0.042000000000000 0.109000000000000 1.000000000000000 2Gy_vs_0Gy 0
chr3-72938417-72939156 0.006867602563914 -1.464967841085800 0.042000000000000 0.109000000000000 1.000000000000000 2Gy_vs_0Gy 0
chr5-178279640-178280428 0.006867602563914 -1.464967841085800 0.042000000000000 0.109000000000000 1.000000000000000 2Gy_vs_0Gy 0
chr6-158771566-158772112 0.006867602563914 -1.464967841085800 0.042000000000000 0.109000000000000 1.000000000000000 2Gy_vs_0Gy 0
chr8-144896501-144896961 0.006867602563914 -1.464967841085800 0.042000000000000 0.109000000000000 1.000000000000000 2Gy_vs_0Gy 0
chr22-41596818-41597610 0.006867602563914 -1.464967841085800 0.042000000000000 0.109000000000000 1.000000000000000 2Gy_vs_0Gy 0
chr15-61656342-61656738 0.006875485061211 -1.839241263823710 0.010000000000000 0.051000000000000 1.000000000000000 2Gy_vs_0Gy 0
chr1-212162384-212162867 0.006894275581216 -1.528084662882930 0.042000000000000 0.109000000000000 1.000000000000000 2Gy_vs_0Gy 0
chr19-27654037-27654994 0.006908582480780 -1.413782416512260 0.052000000000000 0.123000000000000 1.000000000000000 2Gy_vs_0Gy 0
chr21-37006249-37007220 0.006908582480780 -1.413782416512260 0.052000000000000 0.123000000000000 1.000000000000000 2Gy_vs_0Gy 0
chr14-102927856-102928895 0.006924246251706 -1.033660707595590 0.110000000000000 0.203000000000000 1.000000000000000 2Gy_vs_0Gy 0
chr1-56451688-56452082 0.006938610758161 -1.966658457728140 0.010000000000000 0.051000000000000 1.000000000000000 2Gy_vs_0Gy 0
chr1-154178114-154178327 0.006938610758161 -1.966658457728140 0.010000000000000 0.051000000000000 1.000000000000000 2Gy_vs_0Gy 0
chr2-235709077-235709735 0.006938610758161 -1.966658457728140 0.010000000000000 0.051000000000000 1.000000000000000 2Gy_vs_0Gy 0
chr3-198167643-198167902 0.006938610758161 -1.966658457728140 0.010000000000000 0.051000000000000 1.000000000000000 2Gy_vs_0Gy 0
chr6-13397495-13398251 0.006938610758161 -1.966658457728140 0.010000000000000 0.051000000000000 1.000000000000000 2Gy_vs_0Gy 0
chr6-138443450-138444404 0.006938610758161 -1.966658457728140 0.010000000000000 0.051000000000000 1.000000000000000 2Gy_vs_0Gy 0
chr9-36725970-36726268 0.006938610758161 -1.966658457728140 0.010000000000000 0.051000000000000 1.000000000000000 2Gy_vs_0Gy 0
chr13-95067004-95067710 0.006938610758161 -1.966658457728140 0.010000000000000 0.051000000000000 1.000000000000000 2Gy_vs_0Gy 0
chr17-47889760-47890253 0.006939188959657 1.677662390741530 0.116000000000000 0.036000000000000 1.000000000000000 2Gy_vs_0Gy 0
chr16-79609684-79610219 0.006967869574922 -1.003300978200260 0.081000000000000 0.167000000000000 1.000000000000000 2Gy_vs_0Gy 0
chr1-75033781-75035910 0.007022213217057 -1.514202661760180 0.068000000000000 0.145000000000000 1.000000000000000 2Gy_vs_0Gy 0
chr9-95449826-95450980 0.007077290543455 -1.015032126558040 0.110000000000000 0.203000000000000 1.000000000000000 2Gy_vs_0Gy 0
chr3-144360842-144361767 0.007078979081256 -1.205389688883140 0.113000000000000 0.203000000000000 1.000000000000000 2Gy_vs_0Gy 0
chr1-181485307-181486227 0.007081128905007 -1.801490509487830 0.029000000000000 0.087000000000000 1.000000000000000 2Gy_vs_0Gy 0
chr9-72698556-72699296 0.007081128905007 -1.801490509487830 0.029000000000000 0.087000000000000 1.000000000000000 2Gy_vs_0Gy 0
chr5-143014019-143014751 0.007118172382521 -1.221065809863700 0.077000000000000 0.159000000000000 1.000000000000000 2Gy_vs_0Gy 0
chr20-313493-314317 0.007118172382521 -1.221065809863700 0.077000000000000 0.159000000000000 1.000000000000000 2Gy_vs_0Gy 0
chrX-23148566-23149312 0.007126945351030 -1.067285127170440 0.087000000000000 0.174000000000000 1.000000000000000 2Gy_vs_0Gy 0
chr3-126179710-126181339 0.007127759389769 -1.107747737064080 0.071000000000000 0.152000000000000 1.000000000000000 2Gy_vs_0Gy 0
chr2-74843100-74844210 0.007129144104251 -1.240243693563130 0.061000000000000 0.138000000000000 1.000000000000000 2Gy_vs_0Gy 0
chr16-65414225-65414704 0.007129144104251 -1.240243693563130 0.061000000000000 0.138000000000000 1.000000000000000 2Gy_vs_0Gy 0
chr3-170907789-170908899 0.007133673246720 -1.105202482643560 0.071000000000000 0.152000000000000 1.000000000000000 2Gy_vs_0Gy 0
chr9-16143003-16143646 0.007138441404946 -1.102431097855870 0.071000000000000 0.152000000000000 1.000000000000000 2Gy_vs_0Gy 0
chr17-17940420-17940903 0.007138441404946 -1.102431097855870 0.071000000000000 0.152000000000000 1.000000000000000 2Gy_vs_0Gy 0
chr15-37098610-37099221 0.007139184428615 -1.223161178233490 0.077000000000000 0.159000000000000 1.000000000000000 2Gy_vs_0Gy 0
chr3-149339831-149340324 0.007139821864201 -1.236702575695980 0.061000000000000 0.138000000000000 1.000000000000000 2Gy_vs_0Gy 0
chr17-5526399-5527189 0.007147476814131 -1.044986631361800 0.110000000000000 0.203000000000000 1.000000000000000 2Gy_vs_0Gy 0
chr3-116197905-116198749 0.007160792165672 -1.371941317791410 0.042000000000000 0.109000000000000 1.000000000000000 2Gy_vs_0Gy 0
chr3-136602234-136603135 0.007160792165672 -1.371941317791410 0.042000000000000 0.109000000000000 1.000000000000000 2Gy_vs_0Gy 0
chr6-3965014-3965702 0.007160792165672 -1.371941317791410 0.042000000000000 0.109000000000000 1.000000000000000 2Gy_vs_0Gy 0
chr11-95848911-95849703 0.007160792165672 -1.371941317791410 0.042000000000000 0.109000000000000 1.000000000000000 2Gy_vs_0Gy 0
chr17-1275861-1276455 0.007160792165672 -1.371941317791410 0.042000000000000 0.109000000000000 1.000000000000000 2Gy_vs_0Gy 0
chr12-105613527-105614535 0.007168455439507 -1.646951051293720 0.010000000000000 0.051000000000000 1.000000000000000 2Gy_vs_0Gy 0
chr1-42952279-42952711 0.007169221746012 -1.358297807184250 0.042000000000000 0.109000000000000 1.000000000000000 2Gy_vs_0Gy 0
chr1-234111348-234111792 0.007169221746012 -1.358297807184250 0.042000000000000 0.109000000000000 1.000000000000000 2Gy_vs_0Gy 0
chr9-136760845-136761170 0.007169221746012 -1.358297807184250 0.042000000000000 0.109000000000000 1.000000000000000 2Gy_vs_0Gy 0
chr8-124798266-124799213 0.007189487801364 -1.258974648019680 0.042000000000000 0.109000000000000 1.000000000000000 2Gy_vs_0Gy 0
chr5-171743022-171743871 0.007190293516702 -1.001935646539180 0.110000000000000 0.203000000000000 1.000000000000000 2Gy_vs_0Gy 0
chr4-119526891-119527475 0.007199709944489 -1.335838075097590 0.052000000000000 0.123000000000000 1.000000000000000 2Gy_vs_0Gy 0
chr12-79844490-79845071 0.007199709944489 -1.335838075097590 0.052000000000000 0.123000000000000 1.000000000000000 2Gy_vs_0Gy 0
chrX-78024309-78025039 0.007208776572768 -1.470773874314080 0.052000000000000 0.123000000000000 1.000000000000000 2Gy_vs_0Gy 0
chr1-8903645-8904299 0.007216685440010 -1.346364354935900 0.042000000000000 0.109000000000000 1.000000000000000 2Gy_vs_0Gy 0
chr5-68730335-68731209 0.007216685440010 -1.346364354935900 0.042000000000000 0.109000000000000 1.000000000000000 2Gy_vs_0Gy 0
chr14-104792314-104792796 0.007216685440010 -1.346364354935900 0.042000000000000 0.109000000000000 1.000000000000000 2Gy_vs_0Gy 0
chr8-74825139-74825522 0.007223435465495 -1.009282838940520 0.087000000000000 0.174000000000000 1.000000000000000 2Gy_vs_0Gy 0
chr1-62082422-62083064 0.007227655117111 -1.326483691441670 0.052000000000000 0.123000000000000 1.000000000000000 2Gy_vs_0Gy 0
chr6-43492199-43492622 0.007227655117111 -1.326483691441670 0.052000000000000 0.123000000000000 1.000000000000000 2Gy_vs_0Gy 0
chr7-132576415-132577688 0.007227655117111 -1.326483691441670 0.052000000000000 0.123000000000000 1.000000000000000 2Gy_vs_0Gy 0
chr3-44584300-44585495 0.007238518668211 -1.116143375255400 0.094000000000000 0.181000000000000 1.000000000000000 2Gy_vs_0Gy 0
chr9-7401846-7403267 0.007240090172976 -1.099402040462310 0.071000000000000 0.152000000000000 1.000000000000000 2Gy_vs_0Gy 0
chr2-159921613-159922186 0.007287400434391 -1.694684584872630 0.029000000000000 0.087000000000000 1.000000000000000 2Gy_vs_0Gy 0
chr4-41611800-41612870 0.007287400434391 -1.694684584872630 0.029000000000000 0.087000000000000 1.000000000000000 2Gy_vs_0Gy 0
chr4-152303997-152305114 0.007287400434391 -1.694684584872630 0.029000000000000 0.087000000000000 1.000000000000000 2Gy_vs_0Gy 0
chr4-181261163-181261620 0.007287400434391 -1.694684584872630 0.029000000000000 0.087000000000000 1.000000000000000 2Gy_vs_0Gy 0
chr5-83955719-83956542 0.007287400434391 -1.694684584872630 0.029000000000000 0.087000000000000 1.000000000000000 2Gy_vs_0Gy 0
chr5-89002078-89002617 0.007287400434391 -1.694684584872630 0.029000000000000 0.087000000000000 1.000000000000000 2Gy_vs_0Gy 0
chr6-27738177-27738857 0.007287400434391 -1.694684584872630 0.029000000000000 0.087000000000000 1.000000000000000 2Gy_vs_0Gy 0
chr11-96139592-96140193 0.007287400434391 -1.694684584872630 0.029000000000000 0.087000000000000 1.000000000000000 2Gy_vs_0Gy 0
chr12-131511020-131511837 0.007287400434391 -1.694684584872630 0.029000000000000 0.087000000000000 1.000000000000000 2Gy_vs_0Gy 0
chr15-71515201-71516005 0.007287400434391 -1.694684584872630 0.029000000000000 0.087000000000000 1.000000000000000 2Gy_vs_0Gy 0
chr17-56737452-56738213 0.007287400434391 -1.694684584872630 0.029000000000000 0.087000000000000 1.000000000000000 2Gy_vs_0Gy 0
chr19-13163758-13164205 0.007287400434391 -1.694684584872630 0.029000000000000 0.087000000000000 1.000000000000000 2Gy_vs_0Gy 0
chrX-23284927-23285761 0.007287400434391 -1.694684584872630 0.029000000000000 0.087000000000000 1.000000000000000 2Gy_vs_0Gy 0
chrX-48591258-48591697 0.007287400434391 -1.694684584872630 0.029000000000000 0.087000000000000 1.000000000000000 2Gy_vs_0Gy 0
chr6-151534237-151535450 0.007307100171878 -1.166870595033880 0.100000000000000 0.188000000000000 1.000000000000000 2Gy_vs_0Gy 0
chr7-48188641-48189503 0.007332665471923 -1.139658436539450 0.152000000000000 0.246000000000000 1.000000000000000 2Gy_vs_0Gy 0
chr2-39100015-39100792 0.007363574560690 -1.649982723583180 0.029000000000000 0.087000000000000 1.000000000000000 2Gy_vs_0Gy 0
chr8-29457574-29458412 0.007363574560690 -1.649982723583180 0.029000000000000 0.087000000000000 1.000000000000000 2Gy_vs_0Gy 0
chrX-38891518-38892361 0.007363574560690 -1.649982723583180 0.029000000000000 0.087000000000000 1.000000000000000 2Gy_vs_0Gy 0
chr9-106961809-106962958 0.007392839164394 -1.093203408895510 0.168000000000000 0.268000000000000 1.000000000000000 2Gy_vs_0Gy 0
chr18-4124823-4125571 0.007424452455168 -1.001935646539180 0.116000000000000 0.210000000000000 1.000000000000000 2Gy_vs_0Gy 0
chr2-195565826-195566597 0.007432766361042 -1.265271283889860 0.042000000000000 0.109000000000000 1.000000000000000 2Gy_vs_0Gy 0
chr10-29811581-29812386 0.007432766361042 -1.265271283889860 0.042000000000000 0.109000000000000 1.000000000000000 2Gy_vs_0Gy 0
chr17-64281838-64282338 0.007432766361042 -1.265271283889860 0.042000000000000 0.109000000000000 1.000000000000000 2Gy_vs_0Gy 0
chr12-89370503-89371181 0.007456087776499 -1.236702575695980 0.061000000000000 0.138000000000000 1.000000000000000 2Gy_vs_0Gy 0
chr14-50332771-50333485 0.007474321591537 -1.166360618733940 0.061000000000000 0.138000000000000 1.000000000000000 2Gy_vs_0Gy 0
chr1-167838932-167839449 0.007484787592762 -1.166419571560630 0.061000000000000 0.138000000000000 1.000000000000000 2Gy_vs_0Gy 0
chr9-21252588-21253593 0.007484787592762 -1.166419571560630 0.061000000000000 0.138000000000000 1.000000000000000 2Gy_vs_0Gy 0
chr12-116948945-116949803 0.007484787592762 -1.166419571560630 0.061000000000000 0.138000000000000 1.000000000000000 2Gy_vs_0Gy 0
chr1-233277665-233278797 0.007494670315723 -1.046383238598810 0.071000000000000 0.152000000000000 1.000000000000000 2Gy_vs_0Gy 0
chr6-36633855-36634672 0.007494670315723 -1.046383238598810 0.071000000000000 0.152000000000000 1.000000000000000 2Gy_vs_0Gy 0
chr13-80132664-80133517 0.007496925570537 -1.067285127170440 0.087000000000000 0.174000000000000 1.000000000000000 2Gy_vs_0Gy 0
chr1-175319184-175319970 0.007500335830811 -1.041111467322770 0.071000000000000 0.152000000000000 1.000000000000000 2Gy_vs_0Gy 0
chr11-86193141-86193878 0.007500335830811 -1.041111467322770 0.071000000000000 0.152000000000000 1.000000000000000 2Gy_vs_0Gy 0
chr17-78010841-78011679 0.007500335830811 -1.041111467322770 0.071000000000000 0.152000000000000 1.000000000000000 2Gy_vs_0Gy 0
chr21-31872341-31874337 0.007500335830811 -1.041111467322770 0.071000000000000 0.152000000000000 1.000000000000000 2Gy_vs_0Gy 0
chr14-90400955-90401564 0.007502319181799 -1.166522113176660 0.061000000000000 0.138000000000000 1.000000000000000 2Gy_vs_0Gy 0
chr7-77002050-77002814 0.007504778530350 -1.035359967828360 0.071000000000000 0.152000000000000 1.000000000000000 2Gy_vs_0Gy 0
chr1-21217550-21218236 0.007521707007590 -1.579334849509890 0.029000000000000 0.087000000000000 1.000000000000000 2Gy_vs_0Gy 0
chr1-42931037-42931309 0.007521707007590 -1.579334849509890 0.029000000000000 0.087000000000000 1.000000000000000 2Gy_vs_0Gy 0
chr1-84362959-84363229 0.007521707007590 -1.579334849509890 0.029000000000000 0.087000000000000 1.000000000000000 2Gy_vs_0Gy 0
chr1-181726395-181727068 0.007521707007590 -1.579334849509890 0.029000000000000 0.087000000000000 1.000000000000000 2Gy_vs_0Gy 0
chr2-74919609-74920128 0.007521707007590 -1.579334849509890 0.029000000000000 0.087000000000000 1.000000000000000 2Gy_vs_0Gy 0
chr3-11462970-11463369 0.007521707007590 -1.579334849509890 0.029000000000000 0.087000000000000 1.000000000000000 2Gy_vs_0Gy 0
chr4-121736547-121737209 0.007521707007590 -1.579334849509890 0.029000000000000 0.087000000000000 1.000000000000000 2Gy_vs_0Gy 0
chr5-62443142-62444061 0.007521707007590 -1.579334849509890 0.029000000000000 0.087000000000000 1.000000000000000 2Gy_vs_0Gy 0
chr7-55433000-55433544 0.007521707007590 -1.579334849509890 0.029000000000000 0.087000000000000 1.000000000000000 2Gy_vs_0Gy 0
chr9-136933968-136934660 0.007521707007590 -1.579334849509890 0.029000000000000 0.087000000000000 1.000000000000000 2Gy_vs_0Gy 0
chr10-101634926-101635858 0.007521707007590 -1.579334849509890 0.029000000000000 0.087000000000000 1.000000000000000 2Gy_vs_0Gy 0
chr10-118459386-118459883 0.007521707007590 -1.579334849509890 0.029000000000000 0.087000000000000 1.000000000000000 2Gy_vs_0Gy 0
chr11-121298039-121298352 0.007521707007590 -1.579334849509890 0.029000000000000 0.087000000000000 1.000000000000000 2Gy_vs_0Gy 0
chr13-47897224-47897897 0.007521707007590 -1.579334849509890 0.029000000000000 0.087000000000000 1.000000000000000 2Gy_vs_0Gy 0
chr14-70971630-70972703 0.007521707007590 -1.579334849509890 0.029000000000000 0.087000000000000 1.000000000000000 2Gy_vs_0Gy 0
chr15-73897400-73898145 0.007521707007590 -1.579334849509890 0.029000000000000 0.087000000000000 1.000000000000000 2Gy_vs_0Gy 0
chr1-2314333-2315443 0.007525568986256 -1.021312807744430 0.135000000000000 0.232000000000000 1.000000000000000 2Gy_vs_0Gy 0
chr4-176274426-176274976 0.007528203882754 -1.166608262819220 0.077000000000000 0.159000000000000 1.000000000000000 2Gy_vs_0Gy 0
chr15-74442798-74443741 0.007531103232938 -1.248539350026990 0.052000000000000 0.123000000000000 1.000000000000000 2Gy_vs_0Gy 0
chr16-10946201-10946649 0.007531103232938 -1.248539350026990 0.052000000000000 0.123000000000000 1.000000000000000 2Gy_vs_0Gy 0
chr19-10936445-10936989 0.007531103232938 -1.248539350026990 0.052000000000000 0.123000000000000 1.000000000000000 2Gy_vs_0Gy 0
chr19-45590646-45591279 0.007531103232938 -1.248539350026990 0.052000000000000 0.123000000000000 1.000000000000000 2Gy_vs_0Gy 0
chr5-27327955-27329288 0.007536897563689 -1.519619756193730 0.058000000000000 0.130000000000000 1.000000000000000 2Gy_vs_0Gy 0
chr3-58011106-58011504 0.007540835103182 -1.166295467652750 0.061000000000000 0.138000000000000 1.000000000000000 2Gy_vs_0Gy 0
chr8-28600691-28601274 0.007559984007284 -1.253440926315130 0.052000000000000 0.123000000000000 1.000000000000000 2Gy_vs_0Gy 0
chr9-128874140-128874881 0.007559984007284 -1.253440926315130 0.052000000000000 0.123000000000000 1.000000000000000 2Gy_vs_0Gy 0
chr5-40879044-40879728 0.007577491718834 -1.543176798967990 0.029000000000000 0.087000000000000 1.000000000000000 2Gy_vs_0Gy 0
chr19-769947-770572 0.007577491718834 -1.543176798967990 0.029000000000000 0.087000000000000 1.000000000000000 2Gy_vs_0Gy 0
chr21-17438480-17438974 0.007577491718834 -1.543176798967990 0.029000000000000 0.087000000000000 1.000000000000000 2Gy_vs_0Gy 0
chr9-98538230-98539123 0.007616215033370 -1.029405289059460 0.094000000000000 0.181000000000000 1.000000000000000 2Gy_vs_0Gy 0
chr3-97763998-97765174 0.007633508968090 -1.094870158508190 0.123000000000000 0.217000000000000 1.000000000000000 2Gy_vs_0Gy 0
chrX-39636256-39637282 0.007680733405926 -1.001935646539180 0.103000000000000 0.196000000000000 1.000000000000000 2Gy_vs_0Gy 0
chr10-125158675-125160049 0.007711058480856 -1.749945935168910 0.039000000000000 0.101000000000000 1.000000000000000 2Gy_vs_0Gy 0
chr20-46709072-46710291 0.007722782881006 -1.205389688883140 0.106000000000000 0.196000000000000 1.000000000000000 2Gy_vs_0Gy 0
chr11-86915831-86916916 0.007756474372483 -1.165948124725290 0.042000000000000 0.109000000000000 1.000000000000000 2Gy_vs_0Gy 0
chr17-37741991-37742901 0.007756474372483 -1.165948124725290 0.042000000000000 0.109000000000000 1.000000000000000 2Gy_vs_0Gy 0
chrX-97547794-97548667 0.007788137915897 -1.358946215374200 0.068000000000000 0.145000000000000 1.000000000000000 2Gy_vs_0Gy 0
chr2-147436870-147437612 0.007796691117540 -1.427827063605240 0.029000000000000 0.087000000000000 1.000000000000000 2Gy_vs_0Gy 0
chr3-40754979-40755843 0.007796691117540 -1.427827063605240 0.029000000000000 0.087000000000000 1.000000000000000 2Gy_vs_0Gy 0
chr5-168793829-168794650 0.007796691117540 -1.427827063605240 0.029000000000000 0.087000000000000 1.000000000000000 2Gy_vs_0Gy 0
chr7-157039115-157040340 0.007796691117540 -1.427827063605240 0.029000000000000 0.087000000000000 1.000000000000000 2Gy_vs_0Gy 0
chr9-109652792-109653854 0.007796691117540 -1.427827063605240 0.029000000000000 0.087000000000000 1.000000000000000 2Gy_vs_0Gy 0
chr19-53156754-53157169 0.007796691117540 -1.427827063605240 0.029000000000000 0.087000000000000 1.000000000000000 2Gy_vs_0Gy 0
chr10-7405408-7405942 0.007822553188867 -1.092412392823560 0.061000000000000 0.138000000000000 1.000000000000000 2Gy_vs_0Gy 0
chr10-29895005-29895779 0.007822553188867 -1.092412392823560 0.061000000000000 0.138000000000000 1.000000000000000 2Gy_vs_0Gy 0
chr11-3037149-3038087 0.007822553188867 -1.092412392823560 0.061000000000000 0.138000000000000 1.000000000000000 2Gy_vs_0Gy 0
chr12-126389042-126390539 0.007822553188867 -1.092412392823560 0.061000000000000 0.138000000000000 1.000000000000000 2Gy_vs_0Gy 0
chrX-148511974-148513052 0.007822553188867 -1.092412392823560 0.061000000000000 0.138000000000000 1.000000000000000 2Gy_vs_0Gy 0
chr1-156090571-156091063 0.007836096856750 -1.286747137397070 0.068000000000000 0.145000000000000 1.000000000000000 2Gy_vs_0Gy 0
chr11-12827536-12828668 0.007844261969886 -1.099402040462310 0.061000000000000 0.138000000000000 1.000000000000000 2Gy_vs_0Gy 0
chr15-65068850-65069529 0.007844261969886 -1.099402040462310 0.061000000000000 0.138000000000000 1.000000000000000 2Gy_vs_0Gy 0
chr2-11129673-11130230 0.007845661081492 -1.166142201244530 0.052000000000000 0.123000000000000 1.000000000000000 2Gy_vs_0Gy 0
chr11-73271855-73272370 0.007845661081492 -1.166142201244530 0.052000000000000 0.123000000000000 1.000000000000000 2Gy_vs_0Gy 0
chr14-54796592-54797370 0.007845661081492 -1.166142201244530 0.052000000000000 0.123000000000000 1.000000000000000 2Gy_vs_0Gy 0
chr9-37290379-37291330 0.007875738358816 -1.166223086558330 0.052000000000000 0.123000000000000 1.000000000000000 2Gy_vs_0Gy 0
chr6-5968649-5969606 0.007904690989490 -1.166295467652750 0.052000000000000 0.123000000000000 1.000000000000000 2Gy_vs_0Gy 0
chr3-65665875-65666996 0.007937704693221 -1.121041413672880 0.100000000000000 0.188000000000000 1.000000000000000 2Gy_vs_0Gy 0
chr1-24009057-24010119 0.007983882562741 -1.119515746672270 0.094000000000000 0.181000000000000 1.000000000000000 2Gy_vs_0Gy 0
chr11-57343764-57344223 0.008036472248223 -1.650996028005450 0.048000000000000 0.116000000000000 1.000000000000000 2Gy_vs_0Gy 0
chr14-95136367-95136964 0.008036515776913 -1.580654071043400 0.048000000000000 0.116000000000000 1.000000000000000 2Gy_vs_0Gy 0
chr3-9064831-9065236 0.008104824576061 -1.165535938070880 0.029000000000000 0.087000000000000 1.000000000000000 2Gy_vs_0Gy 0
chr11-93248599-93250139 0.008104824576061 -1.290728918000540 0.029000000000000 0.087000000000000 1.000000000000000 2Gy_vs_0Gy 0
chr7-153566975-153567881 0.008121639315141 -1.343300052811330 0.068000000000000 0.145000000000000 1.000000000000000 2Gy_vs_0Gy 0
chr17-75889388-75889922 0.008133443907028 3.338132131283580 0.065000000000000 0.007000000000000 1.000000000000000 2Gy_vs_0Gy 0
chr22-26493361-26494048 0.008139202014962 -1.166681660130080 0.084000000000000 0.167000000000000 1.000000000000000 2Gy_vs_0Gy 0
chr6-30880791-30881251 0.008174679105190 -1.233490701588140 0.068000000000000 0.145000000000000 1.000000000000000 2Gy_vs_0Gy 0
chr8-47734998-47735500 0.008177319226519 -1.221065809863700 0.084000000000000 0.167000000000000 1.000000000000000 2Gy_vs_0Gy 0
chr19-16283398-16284178 0.008191479910899 -1.032790850707230 0.135000000000000 0.232000000000000 1.000000000000000 2Gy_vs_0Gy 0
chr18-48562727-48563601 0.008197529069984 -1.022129388688210 0.061000000000000 0.138000000000000 1.000000000000000 2Gy_vs_0Gy 0
chr17-80900742-80901804 0.008203460702016 -1.083825937775870 0.052000000000000 0.123000000000000 1.000000000000000 2Gy_vs_0Gy 0
chr9-29044749-29045664 0.008208765490769 -1.029060083500270 0.061000000000000 0.138000000000000 1.000000000000000 2Gy_vs_0Gy 0
chr15-37022276-37022985 0.008225331806287 -1.166522113176660 0.068000000000000 0.145000000000000 1.000000000000000 2Gy_vs_0Gy 0
chr9-123349507-123350165 0.008228935010781 -1.133086859346290 0.132000000000000 0.225000000000000 1.000000000000000 2Gy_vs_0Gy 0
chr7-24379001-24379643 0.008233411476021 -1.455528740872930 0.058000000000000 0.130000000000000 1.000000000000000 2Gy_vs_0Gy 0
chr8-29175398-29175910 0.008257997878152 -1.580159079470230 0.039000000000000 0.101000000000000 1.000000000000000 2Gy_vs_0Gy 0
chr10-93461513-93462109 0.008257997878152 -1.580159079470230 0.039000000000000 0.101000000000000 1.000000000000000 2Gy_vs_0Gy 0
chr20-16619834-16620537 0.008257997878152 -1.580159079470230 0.039000000000000 0.101000000000000 1.000000000000000 2Gy_vs_0Gy 0
chr20-36719277-36719913 0.008288706079767 -1.712699038199150 0.039000000000000 0.101000000000000 1.000000000000000 2Gy_vs_0Gy 0
chr11-46450619-46451867 0.008316711810992 -1.055709306598660 0.077000000000000 0.159000000000000 1.000000000000000 2Gy_vs_0Gy 0
chr3-132432255-132433621 0.008323842680633 -1.033660707595590 0.100000000000000 0.188000000000000 1.000000000000000 2Gy_vs_0Gy 0
chr15-57305860-57307223 0.008323842680633 -1.033660707595590 0.100000000000000 0.188000000000000 1.000000000000000 2Gy_vs_0Gy 0
chr1-203480418-203481145 0.008357972296227 -1.076689605789290 0.100000000000000 0.188000000000000 1.000000000000000 2Gy_vs_0Gy 0
chr4-5487642-5488770 0.008358810730732 -1.506705845133030 0.048000000000000 0.116000000000000 1.000000000000000 2Gy_vs_0Gy 0
chr2-160868845-160869823 0.008363005133138 -1.046383238598810 0.077000000000000 0.159000000000000 1.000000000000000 2Gy_vs_0Gy 0
chr20-63273647-63274164 0.008363005133138 -1.046383238598810 0.077000000000000 0.159000000000000 1.000000000000000 2Gy_vs_0Gy 0
chr12-126251933-126252667 0.008423474434555 -1.165535938070880 0.029000000000000 0.087000000000000 1.000000000000000 2Gy_vs_0Gy 0
chr8-130880379-130881169 0.008503915048656 -1.020027453385110 0.094000000000000 0.181000000000000 1.000000000000000 2Gy_vs_0Gy 0
chr6-63527537-63528407 0.008516291485845 -1.214057737187440 0.090000000000000 0.174000000000000 1.000000000000000 2Gy_vs_0Gy 0
chr17-57823391-57824348 0.008519943647410 -1.041430462987830 0.106000000000000 0.196000000000000 1.000000000000000 2Gy_vs_0Gy 0
chr6-36386313-36388032 0.008521479487354 -1.024870369887150 0.094000000000000 0.181000000000000 1.000000000000000 2Gy_vs_0Gy 0
chr3-30186268-30187237 0.008523910831843 -1.227886611641920 0.068000000000000 0.145000000000000 1.000000000000000 2Gy_vs_0Gy 0
chr4-169396986-169398615 0.008525438508016 -1.020027453385110 0.100000000000000 0.188000000000000 1.000000000000000 2Gy_vs_0Gy 0
chr4-180433800-180434901 0.008543844986055 -1.487132556175850 0.039000000000000 0.101000000000000 1.000000000000000 2Gy_vs_0Gy 0
chr5-430948-431238 0.008543844986055 -1.487132556175850 0.039000000000000 0.101000000000000 1.000000000000000 2Gy_vs_0Gy 0
chr5-124901892-124902592 0.008543844986055 -1.487132556175850 0.039000000000000 0.101000000000000 1.000000000000000 2Gy_vs_0Gy 0
chr6-149844065-149844321 0.008543844986055 -1.487132556175850 0.039000000000000 0.101000000000000 1.000000000000000 2Gy_vs_0Gy 0
chr7-80498502-80499775 0.008543844986055 -1.487132556175850 0.039000000000000 0.101000000000000 1.000000000000000 2Gy_vs_0Gy 0
chr11-14324827-14325589 0.008543844986055 -1.487132556175850 0.039000000000000 0.101000000000000 1.000000000000000 2Gy_vs_0Gy 0
chr12-71438660-71440733 0.008543844986055 -1.487132556175850 0.039000000000000 0.101000000000000 1.000000000000000 2Gy_vs_0Gy 0
chr18-76803522-76804151 0.008543844986055 -1.487132556175850 0.039000000000000 0.101000000000000 1.000000000000000 2Gy_vs_0Gy 0
chr22-17924667-17925140 0.008543844986055 -1.580159079470230 0.039000000000000 0.101000000000000 1.000000000000000 2Gy_vs_0Gy 0
chr1-197868534-197869242 0.008547878377113 2.579022621528940 0.077000000000000 0.014000000000000 1.000000000000000 2Gy_vs_0Gy 0
chr2-105376514-105377271 0.008551634566703 -1.230564185810620 0.068000000000000 0.145000000000000 1.000000000000000 2Gy_vs_0Gy 0
chr19-43605849-43606912 0.008552422664041 -1.166773420457600 0.090000000000000 0.174000000000000 1.000000000000000 2Gy_vs_0Gy 0
chr2-121974832-121975772 0.008563750844514 -1.166522113176660 0.068000000000000 0.145000000000000 1.000000000000000 2Gy_vs_0Gy 0
chr2-45681300-45682032 0.008571559867666 -1.166473170489830 0.068000000000000 0.145000000000000 1.000000000000000 2Gy_vs_0Gy 0
chr6-109097549-109098118 0.008571559867666 -1.166473170489830 0.068000000000000 0.145000000000000 1.000000000000000 2Gy_vs_0Gy 0
chr15-29034045-29035220 0.008571559867666 -1.166473170489830 0.068000000000000 0.145000000000000 1.000000000000000 2Gy_vs_0Gy 0
chr9-132068835-132070342 0.008578028319770 -1.166419571560630 0.068000000000000 0.145000000000000 1.000000000000000 2Gy_vs_0Gy 0
chr8-61053986-61055070 0.008581961577980 -1.166681660130080 0.084000000000000 0.167000000000000 1.000000000000000 2Gy_vs_0Gy 0
chr1-110237450-110238042 0.008592063816265 -1.377656780552680 0.058000000000000 0.130000000000000 1.000000000000000 2Gy_vs_0Gy 0
chr1-46749119-46750370 0.008598148647637 -1.863990690925800 0.026000000000000 0.080000000000000 1.000000000000000 2Gy_vs_0Gy 0
chr2-53633304-53633904 0.008598148647637 -1.863990690925800 0.026000000000000 0.080000000000000 1.000000000000000 2Gy_vs_0Gy 0
chr3-132554340-132555653 0.008598148647637 -1.863990690925800 0.026000000000000 0.080000000000000 1.000000000000000 2Gy_vs_0Gy 0
chr4-95638889-95639550 0.008598148647637 -1.863990690925800 0.026000000000000 0.080000000000000 1.000000000000000 2Gy_vs_0Gy 0
chr8-38574814-38575440 0.008598148647637 -1.863990690925800 0.026000000000000 0.080000000000000 1.000000000000000 2Gy_vs_0Gy 0
chr12-61713018-61713639 0.008598148647637 -1.970796615541000 0.026000000000000 0.080000000000000 1.000000000000000 2Gy_vs_0Gy 0
chr15-66673427-66673901 0.008598148647637 -1.863990690925800 0.026000000000000 0.080000000000000 1.000000000000000 2Gy_vs_0Gy 0
chrX-56729958-56730409 0.008598148647637 -1.863990690925800 0.026000000000000 0.080000000000000 1.000000000000000 2Gy_vs_0Gy 0
chr12-88138005-88138946 0.008600445150736 -1.112262222012930 0.084000000000000 0.167000000000000 1.000000000000000 2Gy_vs_0Gy 0
chr3-82911207-82911844 0.008600794468775 -1.464967841085800 0.039000000000000 0.101000000000000 1.000000000000000 2Gy_vs_0Gy 0
chr9-35729729-35729985 0.008600794468775 -1.464967841085800 0.039000000000000 0.101000000000000 1.000000000000000 2Gy_vs_0Gy 0
chr6-158808930-158809643 0.008602431675775 -1.318115653883380 0.058000000000000 0.130000000000000 1.000000000000000 2Gy_vs_0Gy 0
chr2-188345202-188346376 0.008622932204206 -1.303773705723490 0.058000000000000 0.130000000000000 1.000000000000000 2Gy_vs_0Gy 0
chr2-15302065-15303296 0.008656964575720 -1.127416273027070 0.113000000000000 0.203000000000000 1.000000000000000 2Gy_vs_0Gy 0
chrX-50779543-50780517 0.008687292633560 -1.033660707595590 0.106000000000000 0.196000000000000 1.000000000000000 2Gy_vs_0Gy 0
chr11-132088531-132089589 0.008692339631982 -1.428761503718350 0.048000000000000 0.116000000000000 1.000000000000000 2Gy_vs_0Gy 0
chr11-129439774-129440643 0.008697026821573 8.921457062917790 0.048000000000000 0.000000000000000 1.000000000000000 2Gy_vs_0Gy 0
chr19-18292832-18293057 0.008697026821573 8.921457062917790 0.048000000000000 0.000000000000000 1.000000000000000 2Gy_vs_0Gy 0
chr16-68141902-68142805 0.008707981984203 -1.037661709620510 0.100000000000000 0.188000000000000 1.000000000000000 2Gy_vs_0Gy 0
chr1-110202856-110203305 0.008724390356098 -1.413782416512260 0.048000000000000 0.116000000000000 1.000000000000000 2Gy_vs_0Gy 0
chr16-19315894-19317434 0.008748657748917 -1.051232930577140 0.077000000000000 0.159000000000000 1.000000000000000 2Gy_vs_0Gy 0
chr2-157492084-157492575 0.008826947564241 -1.748640955563060 0.026000000000000 0.080000000000000 1.000000000000000 2Gy_vs_0Gy 0
chr5-88895459-88896133 0.008826947564241 -1.748640955563060 0.026000000000000 0.080000000000000 1.000000000000000 2Gy_vs_0Gy 0
chr8-6593990-6594742 0.008826947564241 -1.748640955563060 0.026000000000000 0.080000000000000 1.000000000000000 2Gy_vs_0Gy 0
chr9-30574382-30576049 0.008826947564241 -1.748640955563060 0.026000000000000 0.080000000000000 1.000000000000000 2Gy_vs_0Gy 0
chr10-13118146-13118789 0.008826947564241 -1.748640955563060 0.026000000000000 0.080000000000000 1.000000000000000 2Gy_vs_0Gy 0
chr12-105334612-105334896 0.008826947564241 -1.748640955563060 0.026000000000000 0.080000000000000 1.000000000000000 2Gy_vs_0Gy 0
chr20-50262088-50262501 0.008826947564241 -1.748640955563060 0.026000000000000 0.080000000000000 1.000000000000000 2Gy_vs_0Gy 0
chr22-33722686-33723441 0.008826947564241 -1.748640955563060 0.026000000000000 0.080000000000000 1.000000000000000 2Gy_vs_0Gy 0
chrX-20052330-20053012 0.008826947564241 -1.748640955563060 0.026000000000000 0.080000000000000 1.000000000000000 2Gy_vs_0Gy 0
chrX-38335235-38335864 0.008826947564241 -1.748640955563060 0.026000000000000 0.080000000000000 1.000000000000000 2Gy_vs_0Gy 0
chr7-24341669-24342669 0.008872667569491 -1.105700707633730 0.139000000000000 0.232000000000000 1.000000000000000 2Gy_vs_0Gy 0
chr2-140274726-140275599 0.008878600852292 -1.387691598048810 0.039000000000000 0.101000000000000 1.000000000000000 2Gy_vs_0Gy 0
chr4-127355595-127356285 0.008878600852292 -1.387691598048810 0.039000000000000 0.101000000000000 1.000000000000000 2Gy_vs_0Gy 0
chr6-16802077-16802362 0.008878600852292 -1.387691598048810 0.039000000000000 0.101000000000000 1.000000000000000 2Gy_vs_0Gy 0
chr17-75201758-75202063 0.008878600852292 -1.387691598048810 0.039000000000000 0.101000000000000 1.000000000000000 2Gy_vs_0Gy 0
chr4-84503885-84504121 0.008897545247048 -1.371941317791410 0.039000000000000 0.101000000000000 1.000000000000000 2Gy_vs_0Gy 0
chr7-71911238-71912263 0.008897545247048 -1.371941317791410 0.039000000000000 0.101000000000000 1.000000000000000 2Gy_vs_0Gy 0
chr7-90297978-90298470 0.008897545247048 -1.371941317791410 0.039000000000000 0.101000000000000 1.000000000000000 2Gy_vs_0Gy 0
chr8-73100012-73100522 0.008897545247048 -1.371941317791410 0.039000000000000 0.101000000000000 1.000000000000000 2Gy_vs_0Gy 0
chr10-126052022-126052853 0.008897545247048 -1.371941317791410 0.039000000000000 0.101000000000000 1.000000000000000 2Gy_vs_0Gy 0
chr12-6218270-6218886 0.008897545247048 -1.371941317791410 0.039000000000000 0.101000000000000 1.000000000000000 2Gy_vs_0Gy 0
chr22-19766232-19767569 0.008897545247048 -1.371941317791410 0.039000000000000 0.101000000000000 1.000000000000000 2Gy_vs_0Gy 0
chr20-46083007-46083670 0.008920338859599 -1.429229219509550 0.058000000000000 0.130000000000000 1.000000000000000 2Gy_vs_0Gy 0
chr1-228968880-228969774 0.008920620608433 -1.694684584872630 0.026000000000000 0.080000000000000 1.000000000000000 2Gy_vs_0Gy 0
chr11-130772295-130773006 0.008923003631053 -1.265271283889860 0.039000000000000 0.101000000000000 1.000000000000000 2Gy_vs_0Gy 0
chr1-201512589-201513319 0.008974621755390 -1.024870369887150 0.100000000000000 0.188000000000000 1.000000000000000 2Gy_vs_0Gy 0
chr3-114400420-114401188 0.008976254057032 -1.105202482643560 0.068000000000000 0.145000000000000 1.000000000000000 2Gy_vs_0Gy 0
chr1-67888593-67889357 0.008985145898856 -1.102431097855870 0.068000000000000 0.145000000000000 1.000000000000000 2Gy_vs_0Gy 0
chr12-52499934-52500874 0.008985145898856 -1.102431097855870 0.068000000000000 0.145000000000000 1.000000000000000 2Gy_vs_0Gy 0
chr1-1005003-1005576 0.008992686652264 -1.099402040462310 0.068000000000000 0.145000000000000 1.000000000000000 2Gy_vs_0Gy 0
chr9-108048851-108049583 0.008992686652264 -1.099402040462310 0.068000000000000 0.145000000000000 1.000000000000000 2Gy_vs_0Gy 0
chrX-21806534-21807425 0.008992686652264 -1.099402040462310 0.068000000000000 0.145000000000000 1.000000000000000 2Gy_vs_0Gy 0
chr6-116251539-116252118 0.008997821640740 -1.240243693563130 0.058000000000000 0.130000000000000 1.000000000000000 2Gy_vs_0Gy 0
chr10-123202146-123202993 0.008997821640740 -1.240243693563130 0.058000000000000 0.130000000000000 1.000000000000000 2Gy_vs_0Gy 0
chr1-193115524-193116216 0.009003932271944 -1.114273331731680 0.084000000000000 0.167000000000000 1.000000000000000 2Gy_vs_0Gy 0
chr9-126781381-126782128 0.009003932271944 -1.114273331731680 0.084000000000000 0.167000000000000 1.000000000000000 2Gy_vs_0Gy 0
chr10-3192729-3193589 0.009003932271944 -1.114273331731680 0.084000000000000 0.167000000000000 1.000000000000000 2Gy_vs_0Gy 0
chr9-114155253-114155566 0.009008414196549 -1.236702575695980 0.058000000000000 0.130000000000000 1.000000000000000 2Gy_vs_0Gy 0
chr11-110376516-110376981 0.009013520375497 -1.035359967828360 0.068000000000000 0.145000000000000 1.000000000000000 2Gy_vs_0Gy 0
chr1-156247798-156248304 0.009023688120199 -1.625143729412190 0.048000000000000 0.116000000000000 1.000000000000000 2Gy_vs_0Gy 0
chr1-179550858-179552083 0.009037415894774 -1.346364354935900 0.048000000000000 0.116000000000000 1.000000000000000 2Gy_vs_0Gy 0
chr4-54276582-54277435 0.009037415894774 -1.346364354935900 0.048000000000000 0.116000000000000 1.000000000000000 2Gy_vs_0Gy 0
chr8-129295633-129296904 0.009037415894774 -1.346364354935900 0.048000000000000 0.116000000000000 1.000000000000000 2Gy_vs_0Gy 0
chr9-70110323-70111271 0.009037415894774 -1.346364354935900 0.048000000000000 0.116000000000000 1.000000000000000 2Gy_vs_0Gy 0
chr10-80143737-80144635 0.009037415894774 -1.346364354935900 0.048000000000000 0.116000000000000 1.000000000000000 2Gy_vs_0Gy 0
chr12-91155700-91156403 0.009037415894774 -1.346364354935900 0.048000000000000 0.116000000000000 1.000000000000000 2Gy_vs_0Gy 0
chr22-33301876-33302552 0.009037415894774 -1.346364354935900 0.048000000000000 0.116000000000000 1.000000000000000 2Gy_vs_0Gy 0
chrX-155057000-155057860 0.009037415894774 -1.428761503718350 0.048000000000000 0.116000000000000 1.000000000000000 2Gy_vs_0Gy 0
chr4-57101932-57102609 0.009042566932607 -1.059853893614530 0.084000000000000 0.167000000000000 1.000000000000000 2Gy_vs_0Gy 0
chr16-21554529-21555154 0.009042566932607 -1.059853893614530 0.084000000000000 0.167000000000000 1.000000000000000 2Gy_vs_0Gy 0
chr1-5975017-5975663 0.009065282146384 -1.112262222012930 0.084000000000000 0.167000000000000 1.000000000000000 2Gy_vs_0Gy 0
chr6-161476526-161477140 0.009071236689095 -1.335838075097590 0.048000000000000 0.116000000000000 1.000000000000000 2Gy_vs_0Gy 0
chr10-114779640-114780764 0.009071236689095 -1.335838075097590 0.048000000000000 0.116000000000000 1.000000000000000 2Gy_vs_0Gy 0
chr16-9966695-9967131 0.009071236689095 -1.335838075097590 0.048000000000000 0.116000000000000 1.000000000000000 2Gy_vs_0Gy 0
chr20-37927395-37928058 0.009071236689095 -1.335838075097590 0.048000000000000 0.116000000000000 1.000000000000000 2Gy_vs_0Gy 0
chr1-40592186-40592515 0.009082440263402 -1.623260719570470 0.026000000000000 0.080000000000000 1.000000000000000 2Gy_vs_0Gy 0
chr2-73156280-73156978 0.009082440263402 -1.623260719570470 0.026000000000000 0.080000000000000 1.000000000000000 2Gy_vs_0Gy 0
chr2-196279276-196279894 0.009082440263402 -1.623260719570470 0.026000000000000 0.080000000000000 1.000000000000000 2Gy_vs_0Gy 0
chr2-237697624-237698451 0.009082440263402 -1.623260719570470 0.026000000000000 0.080000000000000 1.000000000000000 2Gy_vs_0Gy 0
chr3-4963476-4964066 0.009082440263402 -1.623260719570470 0.026000000000000 0.080000000000000 1.000000000000000 2Gy_vs_0Gy 0
chr5-40841020-40841716 0.009082440263402 -1.623260719570470 0.026000000000000 0.080000000000000 1.000000000000000 2Gy_vs_0Gy 0
chr5-125463297-125463987 0.009082440263402 -1.623260719570470 0.026000000000000 0.080000000000000 1.000000000000000 2Gy_vs_0Gy 0
chr5-170273837-170274673 0.009082440263402 -1.623260719570470 0.026000000000000 0.080000000000000 1.000000000000000 2Gy_vs_0Gy 0
chr7-32512356-32512620 0.009082440263402 -1.623260719570470 0.026000000000000 0.080000000000000 1.000000000000000 2Gy_vs_0Gy 0
chr8-59972368-59973012 0.009082440263402 -1.623260719570470 0.026000000000000 0.080000000000000 1.000000000000000 2Gy_vs_0Gy 0
chr9-33466309-33466917 0.009082440263402 -1.623260719570470 0.026000000000000 0.080000000000000 1.000000000000000 2Gy_vs_0Gy 0
chr9-109880353-109880857 0.009082440263402 -1.623260719570470 0.026000000000000 0.080000000000000 1.000000000000000 2Gy_vs_0Gy 0
chr10-101564227-101564878 0.009082440263402 -1.623260719570470 0.026000000000000 0.080000000000000 1.000000000000000 2Gy_vs_0Gy 0
chr11-43567206-43567712 0.009082440263402 -1.623260719570470 0.026000000000000 0.080000000000000 1.000000000000000 2Gy_vs_0Gy 0
chr11-107664742-107665452 0.009082440263402 -1.623260719570470 0.026000000000000 0.080000000000000 1.000000000000000 2Gy_vs_0Gy 0
chr11-128289984-128290775 0.009082440263402 -1.623260719570470 0.026000000000000 0.080000000000000 1.000000000000000 2Gy_vs_0Gy 0
chr12-12791743-12792229 0.009082440263402 -1.623260719570470 0.026000000000000 0.080000000000000 1.000000000000000 2Gy_vs_0Gy 0
chr13-93963530-93964432 0.009082440263402 -1.623260719570470 0.026000000000000 0.080000000000000 1.000000000000000 2Gy_vs_0Gy 0
chr14-54287081-54287881 0.009082440263402 -1.623260719570470 0.026000000000000 0.080000000000000 1.000000000000000 2Gy_vs_0Gy 0
chr14-70885321-70885617 0.009082440263402 -1.623260719570470 0.026000000000000 0.080000000000000 1.000000000000000 2Gy_vs_0Gy 0
chr15-76843715-76844443 0.009082440263402 -1.623260719570470 0.026000000000000 0.080000000000000 1.000000000000000 2Gy_vs_0Gy 0
chr16-15437660-15437995 0.009082440263402 -1.623260719570470 0.026000000000000 0.080000000000000 1.000000000000000 2Gy_vs_0Gy 0
chr16-78669866-78670403 0.009082440263402 -1.623260719570470 0.026000000000000 0.080000000000000 1.000000000000000 2Gy_vs_0Gy 0
chr17-76946363-76947144 0.009082440263402 -1.623260719570470 0.026000000000000 0.080000000000000 1.000000000000000 2Gy_vs_0Gy 0
chr19-8654383-8655621 0.009082440263402 -1.623260719570470 0.026000000000000 0.080000000000000 1.000000000000000 2Gy_vs_0Gy 0
chr20-34951724-34952137 0.009082440263402 -1.623260719570470 0.026000000000000 0.080000000000000 1.000000000000000 2Gy_vs_0Gy 0
chrX-74290537-74290754 0.009082440263402 -1.623260719570470 0.026000000000000 0.080000000000000 1.000000000000000 2Gy_vs_0Gy 0
chrX-124230438-124230939 0.009082440263402 -1.623260719570470 0.026000000000000 0.080000000000000 1.000000000000000 2Gy_vs_0Gy 0
chr5-89451794-89452459 0.009084671217233 -1.055709306598660 0.084000000000000 0.167000000000000 1.000000000000000 2Gy_vs_0Gy 0
chr17-44919850-44920315 0.009100257155898 -1.215631668542570 0.090000000000000 0.174000000000000 1.000000000000000 2Gy_vs_0Gy 0
chr17-82781051-82782127 0.009124436976596 -1.079444336249980 0.090000000000000 0.174000000000000 1.000000000000000 2Gy_vs_0Gy 0
chr1-161673409-161673693 0.009157388369732 -1.579334849509890 0.026000000000000 0.080000000000000 1.000000000000000 2Gy_vs_0Gy 0
chr1-225360576-225361463 0.009157388369732 -1.579334849509890 0.026000000000000 0.080000000000000 1.000000000000000 2Gy_vs_0Gy 0
chr4-115355868-115356535 0.009157388369732 -1.579334849509890 0.026000000000000 0.080000000000000 1.000000000000000 2Gy_vs_0Gy 0
chr14-54593746-54594349 0.009157388369732 -1.579334849509890 0.026000000000000 0.080000000000000 1.000000000000000 2Gy_vs_0Gy 0
chr16-81188997-81189662 0.009157388369732 -1.579334849509890 0.026000000000000 0.080000000000000 1.000000000000000 2Gy_vs_0Gy 0
chr22-37571045-37571592 0.009157388369732 -1.579334849509890 0.026000000000000 0.080000000000000 1.000000000000000 2Gy_vs_0Gy 0
chr1-224521742-224522957 0.009203101216082 -1.272500359664380 0.039000000000000 0.101000000000000 1.000000000000000 2Gy_vs_0Gy 0
chr3-11392221-11392773 0.009203101216082 -1.272500359664380 0.039000000000000 0.101000000000000 1.000000000000000 2Gy_vs_0Gy 0
chr4-140617469-140618545 0.009203101216082 -1.272500359664380 0.039000000000000 0.101000000000000 1.000000000000000 2Gy_vs_0Gy 0
chr9-102436495-102437273 0.009203101216082 -1.272500359664380 0.039000000000000 0.101000000000000 1.000000000000000 2Gy_vs_0Gy 0
chr9-122180520-122181044 0.009203101216082 -1.165830325762830 0.039000000000000 0.101000000000000 1.000000000000000 2Gy_vs_0Gy 0
chr16-49639606-49640389 0.009203101216082 -1.272500359664380 0.039000000000000 0.101000000000000 1.000000000000000 2Gy_vs_0Gy 0
chr17-3682978-3683429 0.009203101216082 -1.272500359664380 0.039000000000000 0.101000000000000 1.000000000000000 2Gy_vs_0Gy 0
chr17-81681611-81681978 0.009203101216082 -1.272500359664380 0.039000000000000 0.101000000000000 1.000000000000000 2Gy_vs_0Gy 0
chr18-80249510-80249981 0.009203101216082 -1.272500359664380 0.039000000000000 0.101000000000000 1.000000000000000 2Gy_vs_0Gy 0
chr11-12430317-12431628 0.009214796822597 -1.091042779125050 0.113000000000000 0.203000000000000 1.000000000000000 2Gy_vs_0Gy 0
chr16-81407107-81407723 0.009216190910508 -1.292329134892860 0.097000000000000 0.181000000000000 1.000000000000000 2Gy_vs_0Gy 0
chr6-155399843-155400952 0.009263878364775 -1.265271283889860 0.039000000000000 0.101000000000000 1.000000000000000 2Gy_vs_0Gy 0
chr14-33792052-33793025 0.009263878364775 -1.265271283889860 0.039000000000000 0.101000000000000 1.000000000000000 2Gy_vs_0Gy 0
chr1-119787792-119788036 0.009349578198430 -8.184156654519960 0.000000000000000 0.022000000000000 1.000000000000000 2Gy_vs_0Gy 0
chr2-54416593-54416830 0.009349578198430 -8.184156654519960 0.000000000000000 0.022000000000000 1.000000000000000 2Gy_vs_0Gy 0
chr2-128488084-128488737 0.009349578198430 -8.184156654519960 0.000000000000000 0.022000000000000 1.000000000000000 2Gy_vs_0Gy 0
chr2-183291218-183291747 0.009349578198430 -8.184156654519960 0.000000000000000 0.022000000000000 1.000000000000000 2Gy_vs_0Gy 0
chr3-27009509-27009867 0.009349578198430 -8.184156654519960 0.000000000000000 0.022000000000000 1.000000000000000 2Gy_vs_0Gy 0
chr3-27565382-27565598 0.009349578198430 -8.184156654519960 0.000000000000000 0.022000000000000 1.000000000000000 2Gy_vs_0Gy 0
chr4-85498076-85498610 0.009349578198430 -8.184156654519960 0.000000000000000 0.022000000000000 1.000000000000000 2Gy_vs_0Gy 0
chr4-187276831-187277247 0.009349578198430 -8.184156654519960 0.000000000000000 0.022000000000000 1.000000000000000 2Gy_vs_0Gy 0
chr5-150065946-150066230 0.009349578198430 -8.184156654519960 0.000000000000000 0.022000000000000 1.000000000000000 2Gy_vs_0Gy 0
chr6-140097148-140097405 0.009349578198430 -8.767464811999110 0.000000000000000 0.022000000000000 1.000000000000000 2Gy_vs_0Gy 0
chr7-70014502-70014823 0.009349578198430 -8.184156654519960 0.000000000000000 0.022000000000000 1.000000000000000 2Gy_vs_0Gy 0
chr7-103751322-103751623 0.009349578198430 -8.184156654519960 0.000000000000000 0.022000000000000 1.000000000000000 2Gy_vs_0Gy 0
chr8-41249519-41249939 0.009349578198430 -8.184156654519960 0.000000000000000 0.022000000000000 1.000000000000000 2Gy_vs_0Gy 0
chr8-139675804-139676089 0.009349578198430 -8.184156654519960 0.000000000000000 0.022000000000000 1.000000000000000 2Gy_vs_0Gy 0
chr9-38746829-38747228 0.009349578198430 -8.184156654519960 0.000000000000000 0.022000000000000 1.000000000000000 2Gy_vs_0Gy 0
chr9-89435602-89435878 0.009349578198430 -8.184156654519960 0.000000000000000 0.022000000000000 1.000000000000000 2Gy_vs_0Gy 0
chr9-98097899-98098129 0.009349578198430 -8.184156654519960 0.000000000000000 0.022000000000000 1.000000000000000 2Gy_vs_0Gy 0
chr9-100447509-100447884 0.009349578198430 -8.184156654519960 0.000000000000000 0.022000000000000 1.000000000000000 2Gy_vs_0Gy 0
chr10-71684332-71684566 0.009349578198430 -8.184156654519960 0.000000000000000 0.022000000000000 1.000000000000000 2Gy_vs_0Gy 0
chr14-28176267-28176649 0.009349578198430 -8.184156654519960 0.000000000000000 0.022000000000000 1.000000000000000 2Gy_vs_0Gy 0
chr15-45326811-45327095 0.009349578198430 -8.184156654519960 0.000000000000000 0.022000000000000 1.000000000000000 2Gy_vs_0Gy 0
chr15-60424516-60424812 0.009349578198430 -8.184156654519960 0.000000000000000 0.022000000000000 1.000000000000000 2Gy_vs_0Gy 0
chr17-42469463-42469662 0.009349578198430 -8.184156654519960 0.000000000000000 0.022000000000000 1.000000000000000 2Gy_vs_0Gy 0
chr17-50925592-50925791 0.009349578198430 -8.184156654519960 0.000000000000000 0.022000000000000 1.000000000000000 2Gy_vs_0Gy 0
chr18-54089879-54090078 0.009349578198430 -8.184156654519960 0.000000000000000 0.022000000000000 1.000000000000000 2Gy_vs_0Gy 0
chr19-33785531-33786125 0.009349578198430 -8.184156654519960 0.000000000000000 0.022000000000000 1.000000000000000 2Gy_vs_0Gy 0
chr20-23116676-23117105 0.009349578198430 -8.505092371124420 0.000000000000000 0.022000000000000 1.000000000000000 2Gy_vs_0Gy 0
chr1-2061346-2061682 0.009349696556452 -7.770771603614820 0.000000000000000 0.022000000000000 1.000000000000000 2Gy_vs_0Gy 0
chr1-3349048-3349392 0.009349696556452 -7.770771603614820 0.000000000000000 0.022000000000000 1.000000000000000 2Gy_vs_0Gy 0
chr1-4634122-4634328 0.009349696556452 -7.770771603614820 0.000000000000000 0.022000000000000 1.000000000000000 2Gy_vs_0Gy 0
chr1-8142989-8143239 0.009349696556452 -7.770771603614820 0.000000000000000 0.022000000000000 1.000000000000000 2Gy_vs_0Gy 0
chr1-18723962-18724373 0.009349696556452 -7.770771603614820 0.000000000000000 0.022000000000000 1.000000000000000 2Gy_vs_0Gy 0
chr1-21229671-21229975 0.009349696556452 -7.770771603614820 0.000000000000000 0.022000000000000 1.000000000000000 2Gy_vs_0Gy 0
chr1-22217784-22218152 0.009349696556452 -7.770771603614820 0.000000000000000 0.022000000000000 1.000000000000000 2Gy_vs_0Gy 0
chr1-28130975-28131209 0.009349696556452 -7.770771603614820 0.000000000000000 0.022000000000000 1.000000000000000 2Gy_vs_0Gy 0
chr1-29383892-29384284 0.009349696556452 -7.770771603614820 0.000000000000000 0.022000000000000 1.000000000000000 2Gy_vs_0Gy 0
chr1-37082582-37082866 0.009349696556452 -7.770771603614820 0.000000000000000 0.022000000000000 1.000000000000000 2Gy_vs_0Gy 0
chr1-39373308-39373507 0.009349696556452 -7.770771603614820 0.000000000000000 0.022000000000000 1.000000000000000 2Gy_vs_0Gy 0
chr1-41135167-41135851 0.009349696556452 -7.770771603614820 0.000000000000000 0.022000000000000 1.000000000000000 2Gy_vs_0Gy 0
chr1-45348088-45348559 0.009349696556452 -7.770771603614820 0.000000000000000 0.022000000000000 1.000000000000000 2Gy_vs_0Gy 0
chr1-51833588-51833981 0.009349696556452 -7.770771603614820 0.000000000000000 0.022000000000000 1.000000000000000 2Gy_vs_0Gy 0
chr1-54014158-54014425 0.009349696556452 -7.770771603614820 0.000000000000000 0.022000000000000 1.000000000000000 2Gy_vs_0Gy 0
chr1-55966059-55966409 0.009349696556452 -7.770771603614820 0.000000000000000 0.022000000000000 1.000000000000000 2Gy_vs_0Gy 0
chr1-56897710-56897918 0.009349696556452 -7.770771603614820 0.000000000000000 0.022000000000000 1.000000000000000 2Gy_vs_0Gy 0
chr1-58318504-58318709 0.009349696556452 -7.770771603614820 0.000000000000000 0.022000000000000 1.000000000000000 2Gy_vs_0Gy 0
chr1-61279569-61279805 0.009349696556452 -7.770771603614820 0.000000000000000 0.022000000000000 1.000000000000000 2Gy_vs_0Gy 0
chr1-61501969-61502389 0.009349696556452 -7.770771603614820 0.000000000000000 0.022000000000000 1.000000000000000 2Gy_vs_0Gy 0
chr1-62761608-62762017 0.009349696556452 -7.770771603614820 0.000000000000000 0.022000000000000 1.000000000000000 2Gy_vs_0Gy 0
chr1-64645645-64645933 0.009349696556452 -7.770771603614820 0.000000000000000 0.022000000000000 1.000000000000000 2Gy_vs_0Gy 0
chr1-65393367-65393647 0.009349696556452 -7.770771603614820 0.000000000000000 0.022000000000000 1.000000000000000 2Gy_vs_0Gy 0
chr1-74693459-74693740 0.009349696556452 -7.770771603614820 0.000000000000000 0.022000000000000 1.000000000000000 2Gy_vs_0Gy 0
chr1-75470481-75470791 0.009349696556452 -7.770771603614820 0.000000000000000 0.022000000000000 1.000000000000000 2Gy_vs_0Gy 0
chr1-77771862-77772069 0.009349696556452 -7.770771603614820 0.000000000000000 0.022000000000000 1.000000000000000 2Gy_vs_0Gy 0
chr1-81713733-81714201 0.009349696556452 -7.770771603614820 0.000000000000000 0.022000000000000 1.000000000000000 2Gy_vs_0Gy 0
chr1-81960667-81961018 0.009349696556452 -7.770771603614820 0.000000000000000 0.022000000000000 1.000000000000000 2Gy_vs_0Gy 0
chr1-86169542-86169931 0.009349696556452 -7.770771603614820 0.000000000000000 0.022000000000000 1.000000000000000 2Gy_vs_0Gy 0
chr1-86648278-86648592 0.009349696556452 -7.770771603614820 0.000000000000000 0.022000000000000 1.000000000000000 2Gy_vs_0Gy 0
chr1-91054680-91055081 0.009349696556452 -7.770771603614820 0.000000000000000 0.022000000000000 1.000000000000000 2Gy_vs_0Gy 0
chr1-97071147-97071482 0.009349696556452 -7.770771603614820 0.000000000000000 0.022000000000000 1.000000000000000 2Gy_vs_0Gy 0
chr1-97504736-97504978 0.009349696556452 -7.770771603614820 0.000000000000000 0.022000000000000 1.000000000000000 2Gy_vs_0Gy 0
chr1-99663617-99663849 0.009349696556452 -7.770771603614820 0.000000000000000 0.022000000000000 1.000000000000000 2Gy_vs_0Gy 0
chr1-101138593-101138989 0.009349696556452 -7.770771603614820 0.000000000000000 0.022000000000000 1.000000000000000 2Gy_vs_0Gy 0
chr1-107494370-107494853 0.009349696556452 -7.770771603614820 0.000000000000000 0.022000000000000 1.000000000000000 2Gy_vs_0Gy 0
chr1-108137917-108138178 0.009349696556452 -7.770771603614820 0.000000000000000 0.022000000000000 1.000000000000000 2Gy_vs_0Gy 0
chr1-108616786-108617236 0.009349696556452 -7.770771603614820 0.000000000000000 0.022000000000000 1.000000000000000 2Gy_vs_0Gy 0
chr1-111960975-111961223 0.009349696556452 -7.770771603614820 0.000000000000000 0.022000000000000 1.000000000000000 2Gy_vs_0Gy 0
chr1-113949019-113949478 0.009349696556452 -7.770771603614820 0.000000000000000 0.022000000000000 1.000000000000000 2Gy_vs_0Gy 0
chr1-118959112-118959311 0.009349696556452 -7.770771603614820 0.000000000000000 0.022000000000000 1.000000000000000 2Gy_vs_0Gy 0
chr1-145155998-145156197 0.009349696556452 -7.770771603614820 0.000000000000000 0.022000000000000 1.000000000000000 2Gy_vs_0Gy 0
chr1-152138289-152138696 0.009349696556452 -7.770771603614820 0.000000000000000 0.022000000000000 1.000000000000000 2Gy_vs_0Gy 0
chr1-153849818-153850068 0.009349696556452 -7.770771603614820 0.000000000000000 0.022000000000000 1.000000000000000 2Gy_vs_0Gy 0
chr1-157726820-157727081 0.009349696556452 -7.770771603614820 0.000000000000000 0.022000000000000 1.000000000000000 2Gy_vs_0Gy 0
chr1-160090775-160090979 0.009349696556452 -7.770771603614820 0.000000000000000 0.022000000000000 1.000000000000000 2Gy_vs_0Gy 0
chr1-160224698-160225071 0.009349696556452 -7.770771603614820 0.000000000000000 0.022000000000000 1.000000000000000 2Gy_vs_0Gy 0
chr1-161512556-161512898 0.009349696556452 -7.770771603614820 0.000000000000000 0.022000000000000 1.000000000000000 2Gy_vs_0Gy 0
chr1-167912323-167912815 0.009349696556452 -7.770771603614820 0.000000000000000 0.022000000000000 1.000000000000000 2Gy_vs_0Gy 0
chr1-167984907-167985263 0.009349696556452 -7.770771603614820 0.000000000000000 0.022000000000000 1.000000000000000 2Gy_vs_0Gy 0
chr1-190475366-190475611 0.009349696556452 -7.770771603614820 0.000000000000000 0.022000000000000 1.000000000000000 2Gy_vs_0Gy 0
chr1-192879470-192879708 0.009349696556452 -7.770771603614820 0.000000000000000 0.022000000000000 1.000000000000000 2Gy_vs_0Gy 0
chr1-194358154-194358378 0.009349696556452 -7.770771603614820 0.000000000000000 0.022000000000000 1.000000000000000 2Gy_vs_0Gy 0
chr1-196002939-196003224 0.009349696556452 -7.770771603614820 0.000000000000000 0.022000000000000 1.000000000000000 2Gy_vs_0Gy 0
chr1-197008821-197009183 0.009349696556452 -7.770771603614820 0.000000000000000 0.022000000000000 1.000000000000000 2Gy_vs_0Gy 0
chr1-197939636-197939914 0.009349696556452 -7.770771603614820 0.000000000000000 0.022000000000000 1.000000000000000 2Gy_vs_0Gy 0
chr1-199578550-199579005 0.009349696556452 -7.770771603614820 0.000000000000000 0.022000000000000 1.000000000000000 2Gy_vs_0Gy 0
chr1-200931691-200932151 0.009349696556452 -7.770771603614820 0.000000000000000 0.022000000000000 1.000000000000000 2Gy_vs_0Gy 0
chr1-213122560-213122824 0.009349696556452 -7.770771603614820 0.000000000000000 0.022000000000000 1.000000000000000 2Gy_vs_0Gy 0
chr1-223429335-223429692 0.009349696556452 -7.770771603614820 0.000000000000000 0.022000000000000 1.000000000000000 2Gy_vs_0Gy 0
chr1-226994746-226995350 0.009349696556452 -7.770771603614820 0.000000000000000 0.022000000000000 1.000000000000000 2Gy_vs_0Gy 0
chr1-233269690-233269949 0.009349696556452 -7.770771603614820 0.000000000000000 0.022000000000000 1.000000000000000 2Gy_vs_0Gy 0
chr1-235231775-235232097 0.009349696556452 -7.770771603614820 0.000000000000000 0.022000000000000 1.000000000000000 2Gy_vs_0Gy 0
chr2-1227288-1227659 0.009349696556452 -7.770771603614820 0.000000000000000 0.022000000000000 1.000000000000000 2Gy_vs_0Gy 0
chr2-11925254-11925535 0.009349696556452 -7.770771603614820 0.000000000000000 0.022000000000000 1.000000000000000 2Gy_vs_0Gy 0
chr2-28784554-28784987 0.009349696556452 -7.770771603614820 0.000000000000000 0.022000000000000 1.000000000000000 2Gy_vs_0Gy 0
chr2-29596650-29597403 0.009349696556452 -7.770771603614820 0.000000000000000 0.022000000000000 1.000000000000000 2Gy_vs_0Gy 0
chr2-33412937-33413207 0.009349696556452 -7.770771603614820 0.000000000000000 0.022000000000000 1.000000000000000 2Gy_vs_0Gy 0
chr2-36274514-36274992 0.009349696556452 -7.770771603614820 0.000000000000000 0.022000000000000 1.000000000000000 2Gy_vs_0Gy 0
chr2-46367299-46367570 0.009349696556452 -7.770771603614820 0.000000000000000 0.022000000000000 1.000000000000000 2Gy_vs_0Gy 0
chr2-55119697-55119896 0.009349696556452 -7.770771603614820 0.000000000000000 0.022000000000000 1.000000000000000 2Gy_vs_0Gy 0
chr2-61708096-61708330 0.009349696556452 -7.770771603614820 0.000000000000000 0.022000000000000 1.000000000000000 2Gy_vs_0Gy 0
chr2-62383852-62384163 0.009349696556452 -7.770771603614820 0.000000000000000 0.022000000000000 1.000000000000000 2Gy_vs_0Gy 0
chr2-63544090-63544291 0.009349696556452 -7.770771603614820 0.000000000000000 0.022000000000000 1.000000000000000 2Gy_vs_0Gy 0
chr2-65158573-65158783 0.009349696556452 -7.770771603614820 0.000000000000000 0.022000000000000 1.000000000000000 2Gy_vs_0Gy 0
chr2-66994351-66994721 0.009349696556452 -7.770771603614820 0.000000000000000 0.022000000000000 1.000000000000000 2Gy_vs_0Gy 0
chr2-97763558-97763779 0.009349696556452 -7.770771603614820 0.000000000000000 0.022000000000000 1.000000000000000 2Gy_vs_0Gy 0
chr2-100123527-100123851 0.009349696556452 -7.770771603614820 0.000000000000000 0.022000000000000 1.000000000000000 2Gy_vs_0Gy 0
chr2-100853054-100853264 0.009349696556452 -7.770771603614820 0.000000000000000 0.022000000000000 1.000000000000000 2Gy_vs_0Gy 0
chr2-107719655-107720129 0.009349696556452 -7.770771603614820 0.000000000000000 0.022000000000000 1.000000000000000 2Gy_vs_0Gy 0
chr2-113181625-113181954 0.009349696556452 -7.770771603614820 0.000000000000000 0.022000000000000 1.000000000000000 2Gy_vs_0Gy 0
chr2-127559371-127559570 0.009349696556452 -7.770771603614820 0.000000000000000 0.022000000000000 1.000000000000000 2Gy_vs_0Gy 0
chr2-136386078-136386337 0.009349696556452 -7.770771603614820 0.000000000000000 0.022000000000000 1.000000000000000 2Gy_vs_0Gy 0
chr2-138699273-138699821 0.009349696556452 -7.770771603614820 0.000000000000000 0.022000000000000 1.000000000000000 2Gy_vs_0Gy 0
chr2-139825781-139826050 0.009349696556452 -7.770771603614820 0.000000000000000 0.022000000000000 1.000000000000000 2Gy_vs_0Gy 0
chr2-140211456-140211837 0.009349696556452 -7.770771603614820 0.000000000000000 0.022000000000000 1.000000000000000 2Gy_vs_0Gy 0
chr2-145096692-145096918 0.009349696556452 -7.770771603614820 0.000000000000000 0.022000000000000 1.000000000000000 2Gy_vs_0Gy 0
chr2-148554404-148554817 0.009349696556452 -7.770771603614820 0.000000000000000 0.022000000000000 1.000000000000000 2Gy_vs_0Gy 0
chr2-154402156-154402413 0.009349696556452 -7.770771603614820 0.000000000000000 0.022000000000000 1.000000000000000 2Gy_vs_0Gy 0
chr2-155351193-155351392 0.009349696556452 -7.770771603614820 0.000000000000000 0.022000000000000 1.000000000000000 2Gy_vs_0Gy 0
chr2-157556720-157557224 0.009349696556452 -7.770771603614820 0.000000000000000 0.022000000000000 1.000000000000000 2Gy_vs_0Gy 0
chr2-160343341-160343639 0.009349696556452 -7.770771603614820 0.000000000000000 0.022000000000000 1.000000000000000 2Gy_vs_0Gy 0
chr2-161079637-161079838 0.009349696556452 -7.770771603614820 0.000000000000000 0.022000000000000 1.000000000000000 2Gy_vs_0Gy 0
chr2-161915187-161915591 0.009349696556452 -7.770771603614820 0.000000000000000 0.022000000000000 1.000000000000000 2Gy_vs_0Gy 0
chr2-162118272-162118857 0.009349696556452 -7.770771603614820 0.000000000000000 0.022000000000000 1.000000000000000 2Gy_vs_0Gy 0
chr2-173884463-173884681 0.009349696556452 -7.770771603614820 0.000000000000000 0.022000000000000 1.000000000000000 2Gy_vs_0Gy 0
chr2-183089245-183089679 0.009349696556452 -7.770771603614820 0.000000000000000 0.022000000000000 1.000000000000000 2Gy_vs_0Gy 0
chr2-186973638-186974104 0.009349696556452 -7.770771603614820 0.000000000000000 0.022000000000000 1.000000000000000 2Gy_vs_0Gy 0
chr2-187302692-187302933 0.009349696556452 -7.770771603614820 0.000000000000000 0.022000000000000 1.000000000000000 2Gy_vs_0Gy 0
chr2-190512623-190512852 0.009349696556452 -7.770771603614820 0.000000000000000 0.022000000000000 1.000000000000000 2Gy_vs_0Gy 0
chr2-201200274-201200659 0.009349696556452 -7.770771603614820 0.000000000000000 0.022000000000000 1.000000000000000 2Gy_vs_0Gy 0
chr2-205776102-205776309 0.009349696556452 -7.770771603614820 0.000000000000000 0.022000000000000 1.000000000000000 2Gy_vs_0Gy 0
chr2-207483526-207483830 0.009349696556452 -7.770771603614820 0.000000000000000 0.022000000000000 1.000000000000000 2Gy_vs_0Gy 0
chr2-208728345-208728571 0.009349696556452 -7.770771603614820 0.000000000000000 0.022000000000000 1.000000000000000 2Gy_vs_0Gy 0
chr2-214649454-214649707 0.009349696556452 -7.770771603614820 0.000000000000000 0.022000000000000 1.000000000000000 2Gy_vs_0Gy 0
chr2-215952895-215953172 0.009349696556452 -7.770771603614820 0.000000000000000 0.022000000000000 1.000000000000000 2Gy_vs_0Gy 0
chr2-228747527-228747771 0.009349696556452 -7.770771603614820 0.000000000000000 0.022000000000000 1.000000000000000 2Gy_vs_0Gy 0
chr2-230305390-230305979 0.009349696556452 -7.770771603614820 0.000000000000000 0.022000000000000 1.000000000000000 2Gy_vs_0Gy 0
chr2-233764246-233764644 0.009349696556452 -7.770771603614820 0.000000000000000 0.022000000000000 1.000000000000000 2Gy_vs_0Gy 0
chr2-236525300-236525796 0.009349696556452 -7.770771603614820 0.000000000000000 0.022000000000000 1.000000000000000 2Gy_vs_0Gy 0
chr2-236633531-236634031 0.009349696556452 -7.770771603614820 0.000000000000000 0.022000000000000 1.000000000000000 2Gy_vs_0Gy 0
chr2-239882280-239882525 0.009349696556452 -7.770771603614820 0.000000000000000 0.022000000000000 1.000000000000000 2Gy_vs_0Gy 0
chr3-13869813-13870012 0.009349696556452 -7.770771603614820 0.000000000000000 0.022000000000000 1.000000000000000 2Gy_vs_0Gy 0
chr3-23085910-23086800 0.009349696556452 -7.770771603614820 0.000000000000000 0.022000000000000 1.000000000000000 2Gy_vs_0Gy 0
chr3-24558505-24558952 0.009349696556452 -7.770771603614820 0.000000000000000 0.022000000000000 1.000000000000000 2Gy_vs_0Gy 0
chr3-32501342-32501545 0.009349696556452 -7.770771603614820 0.000000000000000 0.022000000000000 1.000000000000000 2Gy_vs_0Gy 0
chr3-33186917-33187233 0.009349696556452 -7.770771603614820 0.000000000000000 0.022000000000000 1.000000000000000 2Gy_vs_0Gy 0
chr3-35664339-35664861 0.009349696556452 -7.770771603614820 0.000000000000000 0.022000000000000 1.000000000000000 2Gy_vs_0Gy 0
chr3-37825874-37826446 0.009349696556452 -7.770771603614820 0.000000000000000 0.022000000000000 1.000000000000000 2Gy_vs_0Gy 0
chr3-38331160-38331799 0.009349696556452 -7.770771603614820 0.000000000000000 0.022000000000000 1.000000000000000 2Gy_vs_0Gy 0
chr3-38471369-38471597 0.009349696556452 -7.770771603614820 0.000000000000000 0.022000000000000 1.000000000000000 2Gy_vs_0Gy 0
chr3-38951156-38951355 0.009349696556452 -7.770771603614820 0.000000000000000 0.022000000000000 1.000000000000000 2Gy_vs_0Gy 0
chr3-42635217-42635416 0.009349696556452 -7.770771603614820 0.000000000000000 0.022000000000000 1.000000000000000 2Gy_vs_0Gy 0
chr3-47337396-47337919 0.009349696556452 -7.770771603614820 0.000000000000000 0.022000000000000 1.000000000000000 2Gy_vs_0Gy 0
chr3-50482037-50482251 0.009349696556452 -7.770771603614820 0.000000000000000 0.022000000000000 1.000000000000000 2Gy_vs_0Gy 0
chr3-51398951-51399176 0.009349696556452 -7.770771603614820 0.000000000000000 0.022000000000000 1.000000000000000 2Gy_vs_0Gy 0
chr3-62210074-62210326 0.009349696556452 -7.770771603614820 0.000000000000000 0.022000000000000 1.000000000000000 2Gy_vs_0Gy 0
chr3-64431516-64431880 0.009349696556452 -7.770771603614820 0.000000000000000 0.022000000000000 1.000000000000000 2Gy_vs_0Gy 0
chr3-71998773-71999171 0.009349696556452 -7.770771603614820 0.000000000000000 0.022000000000000 1.000000000000000 2Gy_vs_0Gy 0
chr3-76665287-76665615 0.009349696556452 -7.770771603614820 0.000000000000000 0.022000000000000 1.000000000000000 2Gy_vs_0Gy 0
chr3-98343582-98344208 0.009349696556452 -7.770771603614820 0.000000000000000 0.022000000000000 1.000000000000000 2Gy_vs_0Gy 0
chr3-111393035-111393381 0.009349696556452 -7.770771603614820 0.000000000000000 0.022000000000000 1.000000000000000 2Gy_vs_0Gy 0
chr3-112761061-112761395 0.009349696556452 -7.770771603614820 0.000000000000000 0.022000000000000 1.000000000000000 2Gy_vs_0Gy 0
chr3-115804769-115805088 0.009349696556452 -7.770771603614820 0.000000000000000 0.022000000000000 1.000000000000000 2Gy_vs_0Gy 0
chr3-116755852-116756255 0.009349696556452 -7.770771603614820 0.000000000000000 0.022000000000000 1.000000000000000 2Gy_vs_0Gy 0
chr3-123051634-123051888 0.009349696556452 -7.770771603614820 0.000000000000000 0.022000000000000 1.000000000000000 2Gy_vs_0Gy 0
chr3-131555551-131555751 0.009349696556452 -7.770771603614820 0.000000000000000 0.022000000000000 1.000000000000000 2Gy_vs_0Gy 0
chr3-132445897-132446119 0.009349696556452 -7.770771603614820 0.000000000000000 0.022000000000000 1.000000000000000 2Gy_vs_0Gy 0
chr3-135929663-135929877 0.009349696556452 -7.770771603614820 0.000000000000000 0.022000000000000 1.000000000000000 2Gy_vs_0Gy 0
chr3-136612523-136612852 0.009349696556452 -7.770771603614820 0.000000000000000 0.022000000000000 1.000000000000000 2Gy_vs_0Gy 0
chr3-138979616-138980080 0.009349696556452 -7.770771603614820 0.000000000000000 0.022000000000000 1.000000000000000 2Gy_vs_0Gy 0
chr3-143358837-143359053 0.009349696556452 -7.770771603614820 0.000000000000000 0.022000000000000 1.000000000000000 2Gy_vs_0Gy 0
chr3-146807187-146807454 0.009349696556452 -7.770771603614820 0.000000000000000 0.022000000000000 1.000000000000000 2Gy_vs_0Gy 0
chr3-148006603-148006862 0.009349696556452 -7.770771603614820 0.000000000000000 0.022000000000000 1.000000000000000 2Gy_vs_0Gy 0
chr3-160407233-160407523 0.009349696556452 -7.770771603614820 0.000000000000000 0.022000000000000 1.000000000000000 2Gy_vs_0Gy 0
chr3-163971952-163972155 0.009349696556452 -7.770771603614820 0.000000000000000 0.022000000000000 1.000000000000000 2Gy_vs_0Gy 0
chr3-168438677-168438953 0.009349696556452 -7.770771603614820 0.000000000000000 0.022000000000000 1.000000000000000 2Gy_vs_0Gy 0
chr3-171980505-171980813 0.009349696556452 -7.770771603614820 0.000000000000000 0.022000000000000 1.000000000000000 2Gy_vs_0Gy 0
chr3-183906033-183906455 0.009349696556452 -7.770771603614820 0.000000000000000 0.022000000000000 1.000000000000000 2Gy_vs_0Gy 0
chr3-184006065-184006431 0.009349696556452 -7.770771603614820 0.000000000000000 0.022000000000000 1.000000000000000 2Gy_vs_0Gy 0
chr3-185758973-185759219 0.009349696556452 -7.770771603614820 0.000000000000000 0.022000000000000 1.000000000000000 2Gy_vs_0Gy 0
chr3-187615572-187615906 0.009349696556452 -7.770771603614820 0.000000000000000 0.022000000000000 1.000000000000000 2Gy_vs_0Gy 0
chr3-187917083-187917702 0.009349696556452 -7.770771603614820 0.000000000000000 0.022000000000000 1.000000000000000 2Gy_vs_0Gy 0
chr3-195385603-195385847 0.009349696556452 -7.770771603614820 0.000000000000000 0.022000000000000 1.000000000000000 2Gy_vs_0Gy 0
chr4-2288223-2288637 0.009349696556452 -7.770771603614820 0.000000000000000 0.022000000000000 1.000000000000000 2Gy_vs_0Gy 0
chr4-5679036-5679323 0.009349696556452 -7.770771603614820 0.000000000000000 0.022000000000000 1.000000000000000 2Gy_vs_0Gy 0
chr4-5988086-5988402 0.009349696556452 -7.770771603614820 0.000000000000000 0.022000000000000 1.000000000000000 2Gy_vs_0Gy 0
chr4-14303858-14304061 0.009349696556452 -7.770771603614820 0.000000000000000 0.022000000000000 1.000000000000000 2Gy_vs_0Gy 0
chr4-17680585-17681251 0.009349696556452 -7.770771603614820 0.000000000000000 0.022000000000000 1.000000000000000 2Gy_vs_0Gy 0
chr4-22246888-22247151 0.009349696556452 -7.770771603614820 0.000000000000000 0.022000000000000 1.000000000000000 2Gy_vs_0Gy 0
chr4-25523431-25523703 0.009349696556452 -7.770771603614820 0.000000000000000 0.022000000000000 1.000000000000000 2Gy_vs_0Gy 0
chr4-26811554-26811830 0.009349696556452 -7.770771603614820 0.000000000000000 0.022000000000000 1.000000000000000 2Gy_vs_0Gy 0
chr4-27260456-27260766 0.009349696556452 -7.770771603614820 0.000000000000000 0.022000000000000 1.000000000000000 2Gy_vs_0Gy 0
chr4-33013138-33013588 0.009349696556452 -7.770771603614820 0.000000000000000 0.022000000000000 1.000000000000000 2Gy_vs_0Gy 0
chr4-33430050-33430318 0.009349696556452 -7.770771603614820 0.000000000000000 0.022000000000000 1.000000000000000 2Gy_vs_0Gy 0
chr4-48031884-48032380 0.009349696556452 -7.770771603614820 0.000000000000000 0.022000000000000 1.000000000000000 2Gy_vs_0Gy 0
chr4-76206580-76206848 0.009349696556452 -7.770771603614820 0.000000000000000 0.022000000000000 1.000000000000000 2Gy_vs_0Gy 0
chr4-78022371-78022759 0.009349696556452 -7.770771603614820 0.000000000000000 0.022000000000000 1.000000000000000 2Gy_vs_0Gy 0
chr4-78227508-78227727 0.009349696556452 -7.770771603614820 0.000000000000000 0.022000000000000 1.000000000000000 2Gy_vs_0Gy 0
chr4-81769266-81769546 0.009349696556452 -7.770771603614820 0.000000000000000 0.022000000000000 1.000000000000000 2Gy_vs_0Gy 0
chr4-87988318-87988657 0.009349696556452 -7.770771603614820 0.000000000000000 0.022000000000000 1.000000000000000 2Gy_vs_0Gy 0
chr4-88600197-88600455 0.009349696556452 -7.770771603614820 0.000000000000000 0.022000000000000 1.000000000000000 2Gy_vs_0Gy 0
chr4-88690307-88690690 0.009349696556452 -7.770771603614820 0.000000000000000 0.022000000000000 1.000000000000000 2Gy_vs_0Gy 0
chr4-89433228-89433561 0.009349696556452 -7.770771603614820 0.000000000000000 0.022000000000000 1.000000000000000 2Gy_vs_0Gy 0
chr4-90317659-90318451 0.009349696556452 -7.770771603614820 0.000000000000000 0.022000000000000 1.000000000000000 2Gy_vs_0Gy 0
chr4-99435209-99435494 0.009349696556452 -7.770771603614820 0.000000000000000 0.022000000000000 1.000000000000000 2Gy_vs_0Gy 0
chr4-103297852-103298217 0.009349696556452 -7.770771603614820 0.000000000000000 0.022000000000000 1.000000000000000 2Gy_vs_0Gy 0
chr4-110371313-110371630 0.009349696556452 -7.770771603614820 0.000000000000000 0.022000000000000 1.000000000000000 2Gy_vs_0Gy 0
chr4-115339732-115340269 0.009349696556452 -7.770771603614820 0.000000000000000 0.022000000000000 1.000000000000000 2Gy_vs_0Gy 0
chr4-118767123-118767425 0.009349696556452 -7.770771603614820 0.000000000000000 0.022000000000000 1.000000000000000 2Gy_vs_0Gy 0
chr4-128031970-128032169 0.009349696556452 -7.770771603614820 0.000000000000000 0.022000000000000 1.000000000000000 2Gy_vs_0Gy 0
chr4-135096161-135096377 0.009349696556452 -7.770771603614820 0.000000000000000 0.022000000000000 1.000000000000000 2Gy_vs_0Gy 0
chr4-139242300-139242820 0.009349696556452 -7.770771603614820 0.000000000000000 0.022000000000000 1.000000000000000 2Gy_vs_0Gy 0
chr4-141083598-141083850 0.009349696556452 -7.770771603614820 0.000000000000000 0.022000000000000 1.000000000000000 2Gy_vs_0Gy 0
chr4-141458562-141458787 0.009349696556452 -7.770771603614820 0.000000000000000 0.022000000000000 1.000000000000000 2Gy_vs_0Gy 0
chr4-151218378-151218645 0.009349696556452 -7.770771603614820 0.000000000000000 0.022000000000000 1.000000000000000 2Gy_vs_0Gy 0
chr4-156654385-156654673 0.009349696556452 -7.770771603614820 0.000000000000000 0.022000000000000 1.000000000000000 2Gy_vs_0Gy 0
chr4-168679550-168680119 0.009349696556452 -7.770771603614820 0.000000000000000 0.022000000000000 1.000000000000000 2Gy_vs_0Gy 0
chr4-173860090-173860404 0.009349696556452 -7.770771603614820 0.000000000000000 0.022000000000000 1.000000000000000 2Gy_vs_0Gy 0
chr4-179151810-179152097 0.009349696556452 -7.770771603614820 0.000000000000000 0.022000000000000 1.000000000000000 2Gy_vs_0Gy 0
chr4-182277448-182277694 0.009349696556452 -7.770771603614820 0.000000000000000 0.022000000000000 1.000000000000000 2Gy_vs_0Gy 0
chr5-390753-391048 0.009349696556452 -7.770771603614820 0.000000000000000 0.022000000000000 1.000000000000000 2Gy_vs_0Gy 0
chr5-1841281-1841487 0.009349696556452 -7.770771603614820 0.000000000000000 0.022000000000000 1.000000000000000 2Gy_vs_0Gy 0
chr5-2523169-2523636 0.009349696556452 -7.770771603614820 0.000000000000000 0.022000000000000 1.000000000000000 2Gy_vs_0Gy 0
chr5-3511661-3512374 0.009349696556452 -7.770771603614820 0.000000000000000 0.022000000000000 1.000000000000000 2Gy_vs_0Gy 0
chr5-4480324-4480687 0.009349696556452 -7.770771603614820 0.000000000000000 0.022000000000000 1.000000000000000 2Gy_vs_0Gy 0
chr5-15383532-15383760 0.009349696556452 -7.770771603614820 0.000000000000000 0.022000000000000 1.000000000000000 2Gy_vs_0Gy 0
chr5-35784403-35784634 0.009349696556452 -7.770771603614820 0.000000000000000 0.022000000000000 1.000000000000000 2Gy_vs_0Gy 0
chr5-36494769-36495334 0.009349696556452 -7.770771603614820 0.000000000000000 0.022000000000000 1.000000000000000 2Gy_vs_0Gy 0
chr5-36944651-36944897 0.009349696556452 -7.770771603614820 0.000000000000000 0.022000000000000 1.000000000000000 2Gy_vs_0Gy 0
chr5-37871082-37871380 0.009349696556452 -7.770771603614820 0.000000000000000 0.022000000000000 1.000000000000000 2Gy_vs_0Gy 0
chr5-39795959-39796354 0.009349696556452 -7.770771603614820 0.000000000000000 0.022000000000000 1.000000000000000 2Gy_vs_0Gy 0
chr5-50745454-50745706 0.009349696556452 -7.770771603614820 0.000000000000000 0.022000000000000 1.000000000000000 2Gy_vs_0Gy 0
chr5-53425223-53425522 0.009349696556452 -7.770771603614820 0.000000000000000 0.022000000000000 1.000000000000000 2Gy_vs_0Gy 0
chr5-73967430-73967629 0.009349696556452 -7.770771603614820 0.000000000000000 0.022000000000000 1.000000000000000 2Gy_vs_0Gy 0
chr5-75584514-75584912 0.009349696556452 -7.770771603614820 0.000000000000000 0.022000000000000 1.000000000000000 2Gy_vs_0Gy 0
chr5-78887204-78887551 0.009349696556452 -7.770771603614820 0.000000000000000 0.022000000000000 1.000000000000000 2Gy_vs_0Gy 0
chr5-80926601-80926820 0.009349696556452 -7.770771603614820 0.000000000000000 0.022000000000000 1.000000000000000 2Gy_vs_0Gy 0
chr5-115565292-115565604 0.009349696556452 -7.770771603614820 0.000000000000000 0.022000000000000 1.000000000000000 2Gy_vs_0Gy 0
chr5-115773152-115773699 0.009349696556452 -7.770771603614820 0.000000000000000 0.022000000000000 1.000000000000000 2Gy_vs_0Gy 0
chr5-116970272-116970603 0.009349696556452 -7.770771603614820 0.000000000000000 0.022000000000000 1.000000000000000 2Gy_vs_0Gy 0
chr5-122897031-122897230 0.009349696556452 -7.770771603614820 0.000000000000000 0.022000000000000 1.000000000000000 2Gy_vs_0Gy 0
chr5-124043498-124043723 0.009349696556452 -7.770771603614820 0.000000000000000 0.022000000000000 1.000000000000000 2Gy_vs_0Gy 0
chr5-125142466-125142754 0.009349696556452 -7.770771603614820 0.000000000000000 0.022000000000000 1.000000000000000 2Gy_vs_0Gy 0
chr5-127697990-127698546 0.009349696556452 -7.770771603614820 0.000000000000000 0.022000000000000 1.000000000000000 2Gy_vs_0Gy 0
chr5-132305870-132306181 0.009349696556452 -7.770771603614820 0.000000000000000 0.022000000000000 1.000000000000000 2Gy_vs_0Gy 0
chr5-132318605-132319069 0.009349696556452 -7.770771603614820 0.000000000000000 0.022000000000000 1.000000000000000 2Gy_vs_0Gy 0
chr5-133273406-133273996 0.009349696556452 -7.770771603614820 0.000000000000000 0.022000000000000 1.000000000000000 2Gy_vs_0Gy 0
chr5-133319963-133320265 0.009349696556452 -7.770771603614820 0.000000000000000 0.022000000000000 1.000000000000000 2Gy_vs_0Gy 0
chr5-149334855-149335065 0.009349696556452 -7.770771603614820 0.000000000000000 0.022000000000000 1.000000000000000 2Gy_vs_0Gy 0
chr5-151202692-151203098 0.009349696556452 -7.770771603614820 0.000000000000000 0.022000000000000 1.000000000000000 2Gy_vs_0Gy 0
chr5-155539991-155540322 0.009349696556452 -7.770771603614820 0.000000000000000 0.022000000000000 1.000000000000000 2Gy_vs_0Gy 0
chr5-156201773-156202311 0.009349696556452 -7.770771603614820 0.000000000000000 0.022000000000000 1.000000000000000 2Gy_vs_0Gy 0
chr5-160242918-160243513 0.009349696556452 -7.770771603614820 0.000000000000000 0.022000000000000 1.000000000000000 2Gy_vs_0Gy 0
chr5-160469676-160469878 0.009349696556452 -7.770771603614820 0.000000000000000 0.022000000000000 1.000000000000000 2Gy_vs_0Gy 0
chr5-169648739-169648995 0.009349696556452 -7.770771603614820 0.000000000000000 0.022000000000000 1.000000000000000 2Gy_vs_0Gy 0
chr5-172569950-172570347 0.009349696556452 -8.505092371124420 0.000000000000000 0.022000000000000 1.000000000000000 2Gy_vs_0Gy 0
chr5-176789601-176790122 0.009349696556452 -7.770771603614820 0.000000000000000 0.022000000000000 1.000000000000000 2Gy_vs_0Gy 0
chr5-176874978-176875302 0.009349696556452 -7.770771603614820 0.000000000000000 0.022000000000000 1.000000000000000 2Gy_vs_0Gy 0
chr5-178350537-178350808 0.009349696556452 -7.770771603614820 0.000000000000000 0.022000000000000 1.000000000000000 2Gy_vs_0Gy 0
chr5-181173357-181173729 0.009349696556452 -7.770771603614820 0.000000000000000 0.022000000000000 1.000000000000000 2Gy_vs_0Gy 0
chr6-2186478-2186818 0.009349696556452 -7.770771603614820 0.000000000000000 0.022000000000000 1.000000000000000 2Gy_vs_0Gy 0
chr6-6385704-6386379 0.009349696556452 -7.770771603614820 0.000000000000000 0.022000000000000 1.000000000000000 2Gy_vs_0Gy 0
chr6-13688691-13688935 0.009349696556452 -7.770771603614820 0.000000000000000 0.022000000000000 1.000000000000000 2Gy_vs_0Gy 0
chr6-15423129-15423664 0.009349696556452 -7.770771603614820 0.000000000000000 0.022000000000000 1.000000000000000 2Gy_vs_0Gy 0
chr6-18071421-18071987 0.009349696556452 -7.770771603614820 0.000000000000000 0.022000000000000 1.000000000000000 2Gy_vs_0Gy 0
chr6-18243316-18243536 0.009349696556452 -7.770771603614820 0.000000000000000 0.022000000000000 1.000000000000000 2Gy_vs_0Gy 0
chr6-22194581-22194865 0.009349696556452 -7.770771603614820 0.000000000000000 0.022000000000000 1.000000000000000 2Gy_vs_0Gy 0
chr6-22929330-22929529 0.009349696556452 -7.770771603614820 0.000000000000000 0.022000000000000 1.000000000000000 2Gy_vs_0Gy 0
chr6-25250816-25251212 0.009349696556452 -7.770771603614820 0.000000000000000 0.022000000000000 1.000000000000000 2Gy_vs_0Gy 0
chr6-25626887-25627284 0.009349696556452 -7.770771603614820 0.000000000000000 0.022000000000000 1.000000000000000 2Gy_vs_0Gy 0
chr6-27643101-27643332 0.009349696556452 -7.770771603614820 0.000000000000000 0.022000000000000 1.000000000000000 2Gy_vs_0Gy 0
chr6-27777730-27778050 0.009349696556452 -7.770771603614820 0.000000000000000 0.022000000000000 1.000000000000000 2Gy_vs_0Gy 0
chr6-37259237-37259466 0.009349696556452 -7.770771603614820 0.000000000000000 0.022000000000000 1.000000000000000 2Gy_vs_0Gy 0
chr6-44855649-44856022 0.009349696556452 -7.770771603614820 0.000000000000000 0.022000000000000 1.000000000000000 2Gy_vs_0Gy 0
chr6-46538742-46539086 0.009349696556452 -7.770771603614820 0.000000000000000 0.022000000000000 1.000000000000000 2Gy_vs_0Gy 0
chr6-49764639-49764849 0.009349696556452 -7.770771603614820 0.000000000000000 0.022000000000000 1.000000000000000 2Gy_vs_0Gy 0
chr6-66732230-66732429 0.009349696556452 -7.770771603614820 0.000000000000000 0.022000000000000 1.000000000000000 2Gy_vs_0Gy 0
chr6-70365016-70365271 0.009349696556452 -7.770771603614820 0.000000000000000 0.022000000000000 1.000000000000000 2Gy_vs_0Gy 0
chr6-71079093-71079347 0.009349696556452 -7.770771603614820 0.000000000000000 0.022000000000000 1.000000000000000 2Gy_vs_0Gy 0
chr6-72218166-72218407 0.009349696556452 -7.770771603614820 0.000000000000000 0.022000000000000 1.000000000000000 2Gy_vs_0Gy 0
chr6-73598072-73598446 0.009349696556452 -7.770771603614820 0.000000000000000 0.022000000000000 1.000000000000000 2Gy_vs_0Gy 0
chr6-75065523-75065794 0.009349696556452 -7.770771603614820 0.000000000000000 0.022000000000000 1.000000000000000 2Gy_vs_0Gy 0
chr6-75368180-75368385 0.009349696556452 -7.770771603614820 0.000000000000000 0.022000000000000 1.000000000000000 2Gy_vs_0Gy 0
chr6-104595141-104595935 0.009349696556452 -7.770771603614820 0.000000000000000 0.022000000000000 1.000000000000000 2Gy_vs_0Gy 0
chr6-107730750-107730978 0.009349696556452 -7.770771603614820 0.000000000000000 0.022000000000000 1.000000000000000 2Gy_vs_0Gy 0
chr6-108489657-108490070 0.009349696556452 -7.770771603614820 0.000000000000000 0.022000000000000 1.000000000000000 2Gy_vs_0Gy 0
chr6-110349320-110349580 0.009349696556452 -7.770771603614820 0.000000000000000 0.022000000000000 1.000000000000000 2Gy_vs_0Gy 0
chr6-112044826-112045098 0.009349696556452 -7.770771603614820 0.000000000000000 0.022000000000000 1.000000000000000 2Gy_vs_0Gy 0
chr6-114045364-114045860 0.009349696556452 -7.770771603614820 0.000000000000000 0.022000000000000 1.000000000000000 2Gy_vs_0Gy 0
chr6-118233299-118233679 0.009349696556452 -7.770771603614820 0.000000000000000 0.022000000000000 1.000000000000000 2Gy_vs_0Gy 0
chr6-125559111-125559310 0.009349696556452 -7.770771603614820 0.000000000000000 0.022000000000000 1.000000000000000 2Gy_vs_0Gy 0
chr6-125670622-125670916 0.009349696556452 -7.770771603614820 0.000000000000000 0.022000000000000 1.000000000000000 2Gy_vs_0Gy 0
chr6-128358264-128358570 0.009349696556452 -7.770771603614820 0.000000000000000 0.022000000000000 1.000000000000000 2Gy_vs_0Gy 0
chr6-129521381-129521675 0.009349696556452 -7.770771603614820 0.000000000000000 0.022000000000000 1.000000000000000 2Gy_vs_0Gy 0
chr6-133631439-133631670 0.009349696556452 -7.770771603614820 0.000000000000000 0.022000000000000 1.000000000000000 2Gy_vs_0Gy 0
chr6-134833788-134834061 0.009349696556452 -7.770771603614820 0.000000000000000 0.022000000000000 1.000000000000000 2Gy_vs_0Gy 0
chr6-137767923-137768299 0.009349696556452 -7.770771603614820 0.000000000000000 0.022000000000000 1.000000000000000 2Gy_vs_0Gy 0
chr6-142355482-142355794 0.009349696556452 -7.770771603614820 0.000000000000000 0.022000000000000 1.000000000000000 2Gy_vs_0Gy 0
chr6-150455063-150455716 0.009349696556452 -7.770771603614820 0.000000000000000 0.022000000000000 1.000000000000000 2Gy_vs_0Gy 0
chr6-159422477-159422725 0.009349696556452 -7.770771603614820 0.000000000000000 0.022000000000000 1.000000000000000 2Gy_vs_0Gy 0
chr6-161882321-161882520 0.009349696556452 -7.770771603614820 0.000000000000000 0.022000000000000 1.000000000000000 2Gy_vs_0Gy 0
chr6-165098235-165098448 0.009349696556452 -7.770771603614820 0.000000000000000 0.022000000000000 1.000000000000000 2Gy_vs_0Gy 0
chr7-2001696-2002136 0.009349696556452 -7.770771603614820 0.000000000000000 0.022000000000000 1.000000000000000 2Gy_vs_0Gy 0
chr7-3041140-3041483 0.009349696556452 -7.770771603614820 0.000000000000000 0.022000000000000 1.000000000000000 2Gy_vs_0Gy 0
chr7-7653583-7653846 0.009349696556452 -7.770771603614820 0.000000000000000 0.022000000000000 1.000000000000000 2Gy_vs_0Gy 0
chr7-10596738-10597017 0.009349696556452 -7.770771603614820 0.000000000000000 0.022000000000000 1.000000000000000 2Gy_vs_0Gy 0
chr7-14608379-14608578 0.009349696556452 -7.770771603614820 0.000000000000000 0.022000000000000 1.000000000000000 2Gy_vs_0Gy 0
chr7-15685642-15687004 0.009349696556452 -7.770771603614820 0.000000000000000 0.022000000000000 1.000000000000000 2Gy_vs_0Gy 0
chr7-16398266-16398591 0.009349696556452 -7.770771603614820 0.000000000000000 0.022000000000000 1.000000000000000 2Gy_vs_0Gy 0
chr7-17226837-17227131 0.009349696556452 -7.770771603614820 0.000000000000000 0.022000000000000 1.000000000000000 2Gy_vs_0Gy 0
chr7-17623591-17623790 0.009349696556452 -7.770771603614820 0.000000000000000 0.022000000000000 1.000000000000000 2Gy_vs_0Gy 0
chr7-18859366-18859590 0.009349696556452 -7.770771603614820 0.000000000000000 0.022000000000000 1.000000000000000 2Gy_vs_0Gy 0
chr7-19442089-19442502 0.009349696556452 -7.770771603614820 0.000000000000000 0.022000000000000 1.000000000000000 2Gy_vs_0Gy 0
chr7-24989774-24990269 0.009349696556452 -7.770771603614820 0.000000000000000 0.022000000000000 1.000000000000000 2Gy_vs_0Gy 0
chr7-25531713-25532025 0.009349696556452 -7.770771603614820 0.000000000000000 0.022000000000000 1.000000000000000 2Gy_vs_0Gy 0
chr7-26326268-26326522 0.009349696556452 -7.770771603614820 0.000000000000000 0.022000000000000 1.000000000000000 2Gy_vs_0Gy 0
chr7-27078641-27078851 0.009349696556452 -7.770771603614820 0.000000000000000 0.022000000000000 1.000000000000000 2Gy_vs_0Gy 0
chr7-32727198-32727466 0.009349696556452 -7.770771603614820 0.000000000000000 0.022000000000000 1.000000000000000 2Gy_vs_0Gy 0
chr7-34727465-34727748 0.009349696556452 -7.770771603614820 0.000000000000000 0.022000000000000 1.000000000000000 2Gy_vs_0Gy 0
chr7-37750570-37750971 0.009349696556452 -7.770771603614820 0.000000000000000 0.022000000000000 1.000000000000000 2Gy_vs_0Gy 0
chr7-41386047-41386339 0.009349696556452 -7.770771603614820 0.000000000000000 0.022000000000000 1.000000000000000 2Gy_vs_0Gy 0
chr7-45792674-45792873 0.009349696556452 -7.770771603614820 0.000000000000000 0.022000000000000 1.000000000000000 2Gy_vs_0Gy 0
chr7-50728235-50728676 0.009349696556452 -7.770771603614820 0.000000000000000 0.022000000000000 1.000000000000000 2Gy_vs_0Gy 0
chr7-54960424-54960847 0.009349696556452 -7.770771603614820 0.000000000000000 0.022000000000000 1.000000000000000 2Gy_vs_0Gy 0
chr7-55161149-55161440 0.009349696556452 -7.770771603614820 0.000000000000000 0.022000000000000 1.000000000000000 2Gy_vs_0Gy 0
chr7-55805926-55806125 0.009349696556452 -7.770771603614820 0.000000000000000 0.022000000000000 1.000000000000000 2Gy_vs_0Gy 0
chr7-68694696-68694916 0.009349696556452 -7.770771603614820 0.000000000000000 0.022000000000000 1.000000000000000 2Gy_vs_0Gy 0
chr7-73235097-73235305 0.009349696556452 -7.770771603614820 0.000000000000000 0.022000000000000 1.000000000000000 2Gy_vs_0Gy 0
chr7-76093491-76093826 0.009349696556452 -7.770771603614820 0.000000000000000 0.022000000000000 1.000000000000000 2Gy_vs_0Gy 0
chr7-81771081-81771478 0.009349696556452 -7.770771603614820 0.000000000000000 0.022000000000000 1.000000000000000 2Gy_vs_0Gy 0
chr7-87506310-87506550 0.009349696556452 -7.770771603614820 0.000000000000000 0.022000000000000 1.000000000000000 2Gy_vs_0Gy 0
chr7-91997105-91997567 0.009349696556452 -7.770771603614820 0.000000000000000 0.022000000000000 1.000000000000000 2Gy_vs_0Gy 0
chr7-98463000-98463448 0.009349696556452 -7.770771603614820 0.000000000000000 0.022000000000000 1.000000000000000 2Gy_vs_0Gy 0
chr7-99992511-99992840 0.009349696556452 -7.770771603614820 0.000000000000000 0.022000000000000 1.000000000000000 2Gy_vs_0Gy 0
chr7-102208862-102209109 0.009349696556452 -7.770771603614820 0.000000000000000 0.022000000000000 1.000000000000000 2Gy_vs_0Gy 0
chr7-106460161-106460544 0.009349696556452 -7.770771603614820 0.000000000000000 0.022000000000000 1.000000000000000 2Gy_vs_0Gy 0
chr7-107614551-107614750 0.009349696556452 -7.770771603614820 0.000000000000000 0.022000000000000 1.000000000000000 2Gy_vs_0Gy 0
chr7-113004791-113005000 0.009349696556452 -7.770771603614820 0.000000000000000 0.022000000000000 1.000000000000000 2Gy_vs_0Gy 0
chr7-116223828-116224175 0.009349696556452 -7.770771603614820 0.000000000000000 0.022000000000000 1.000000000000000 2Gy_vs_0Gy 0
chr7-116339622-116339920 0.009349696556452 -7.770771603614820 0.000000000000000 0.022000000000000 1.000000000000000 2Gy_vs_0Gy 0
chr7-116461577-116461780 0.009349696556452 -7.770771603614820 0.000000000000000 0.022000000000000 1.000000000000000 2Gy_vs_0Gy 0
chr7-116691633-116691971 0.009349696556452 -7.770771603614820 0.000000000000000 0.022000000000000 1.000000000000000 2Gy_vs_0Gy 0
chr7-117479481-117479989 0.009349696556452 -7.770771603614820 0.000000000000000 0.022000000000000 1.000000000000000 2Gy_vs_0Gy 0
chr7-119307263-119307523 0.009349696556452 -7.770771603614820 0.000000000000000 0.022000000000000 1.000000000000000 2Gy_vs_0Gy 0
chr7-131459148-131459558 0.009349696556452 -7.770771603614820 0.000000000000000 0.022000000000000 1.000000000000000 2Gy_vs_0Gy 0
chr7-131753661-131753969 0.009349696556452 -7.770771603614820 0.000000000000000 0.022000000000000 1.000000000000000 2Gy_vs_0Gy 0
chr7-134943827-134944087 0.009349696556452 -7.770771603614820 0.000000000000000 0.022000000000000 1.000000000000000 2Gy_vs_0Gy 0
chr7-138324882-138325168 0.009349696556452 -7.770771603614820 0.000000000000000 0.022000000000000 1.000000000000000 2Gy_vs_0Gy 0
chr7-141053566-141054070 0.009349696556452 -7.770771603614820 0.000000000000000 0.022000000000000 1.000000000000000 2Gy_vs_0Gy 0
chr7-147442857-147443286 0.009349696556452 -7.770771603614820 0.000000000000000 0.022000000000000 1.000000000000000 2Gy_vs_0Gy 0
chr7-151440646-151441003 0.009349696556452 -7.770771603614820 0.000000000000000 0.022000000000000 1.000000000000000 2Gy_vs_0Gy 0
chr8-1233117-1233512 0.009349696556452 -7.770771603614820 0.000000000000000 0.022000000000000 1.000000000000000 2Gy_vs_0Gy 0
chr8-8942626-8942895 0.009349696556452 -7.770771603614820 0.000000000000000 0.022000000000000 1.000000000000000 2Gy_vs_0Gy 0
chr8-20693502-20693821 0.009349696556452 -7.770771603614820 0.000000000000000 0.022000000000000 1.000000000000000 2Gy_vs_0Gy 0
chr8-23960414-23960651 0.009349696556452 -7.770771603614820 0.000000000000000 0.022000000000000 1.000000000000000 2Gy_vs_0Gy 0
chr8-25030626-25030830 0.009349696556452 -7.770771603614820 0.000000000000000 0.022000000000000 1.000000000000000 2Gy_vs_0Gy 0
chr8-25916593-25917041 0.009349696556452 -7.770771603614820 0.000000000000000 0.022000000000000 1.000000000000000 2Gy_vs_0Gy 0
chr8-31837472-31837813 0.009349696556452 -7.770771603614820 0.000000000000000 0.022000000000000 1.000000000000000 2Gy_vs_0Gy 0
chr8-33537243-33537821 0.009349696556452 -7.770771603614820 0.000000000000000 0.022000000000000 1.000000000000000 2Gy_vs_0Gy 0
chr8-55111986-55112442 0.009349696556452 -7.770771603614820 0.000000000000000 0.022000000000000 1.000000000000000 2Gy_vs_0Gy 0
chr8-60521131-60521366 0.009349696556452 -7.770771603614820 0.000000000000000 0.022000000000000 1.000000000000000 2Gy_vs_0Gy 0
chr8-69632028-69632227 0.009349696556452 -7.770771603614820 0.000000000000000 0.022000000000000 1.000000000000000 2Gy_vs_0Gy 0
chr8-72321190-72321563 0.009349696556452 -7.770771603614820 0.000000000000000 0.022000000000000 1.000000000000000 2Gy_vs_0Gy 0
chr8-75257288-75257543 0.009349696556452 -7.770771603614820 0.000000000000000 0.022000000000000 1.000000000000000 2Gy_vs_0Gy 0
chr8-75702575-75702897 0.009349696556452 -7.770771603614820 0.000000000000000 0.022000000000000 1.000000000000000 2Gy_vs_0Gy 0
chr8-75743164-75743610 0.009349696556452 -7.770771603614820 0.000000000000000 0.022000000000000 1.000000000000000 2Gy_vs_0Gy 0
chr8-77134238-77134460 0.009349696556452 -7.770771603614820 0.000000000000000 0.022000000000000 1.000000000000000 2Gy_vs_0Gy 0
chr8-80673480-80673696 0.009349696556452 -7.770771603614820 0.000000000000000 0.022000000000000 1.000000000000000 2Gy_vs_0Gy 0
chr8-87918356-87918571 0.009349696556452 -7.770771603614820 0.000000000000000 0.022000000000000 1.000000000000000 2Gy_vs_0Gy 0
chr8-91228968-91229195 0.009349696556452 -7.770771603614820 0.000000000000000 0.022000000000000 1.000000000000000 2Gy_vs_0Gy 0
chr8-97266129-97266446 0.009349696556452 -7.770771603614820 0.000000000000000 0.022000000000000 1.000000000000000 2Gy_vs_0Gy 0
chr8-104870625-104870824 0.009349696556452 -7.770771603614820 0.000000000000000 0.022000000000000 1.000000000000000 2Gy_vs_0Gy 0
chr8-114225804-114226003 0.009349696556452 -7.770771603614820 0.000000000000000 0.022000000000000 1.000000000000000 2Gy_vs_0Gy 0
chr8-116405031-116405241 0.009349696556452 -7.770771603614820 0.000000000000000 0.022000000000000 1.000000000000000 2Gy_vs_0Gy 0
chr8-116902554-116902797 0.009349696556452 -7.770771603614820 0.000000000000000 0.022000000000000 1.000000000000000 2Gy_vs_0Gy 0
chr8-118652566-118652765 0.009349696556452 -7.770771603614820 0.000000000000000 0.022000000000000 1.000000000000000 2Gy_vs_0Gy 0
chr8-122883211-122883435 0.009349696556452 -7.770771603614820 0.000000000000000 0.022000000000000 1.000000000000000 2Gy_vs_0Gy 0
chr8-125339654-125339875 0.009349696556452 -7.770771603614820 0.000000000000000 0.022000000000000 1.000000000000000 2Gy_vs_0Gy 0
chr8-126066946-126067155 0.009349696556452 -7.770771603614820 0.000000000000000 0.022000000000000 1.000000000000000 2Gy_vs_0Gy 0
chr8-132140609-132141586 0.009349696556452 -7.770771603614820 0.000000000000000 0.022000000000000 1.000000000000000 2Gy_vs_0Gy 0
chr8-132249476-132249819 0.009349696556452 -7.770771603614820 0.000000000000000 0.022000000000000 1.000000000000000 2Gy_vs_0Gy 0
chr8-138687780-138688080 0.009349696556452 -7.770771603614820 0.000000000000000 0.022000000000000 1.000000000000000 2Gy_vs_0Gy 0
chr8-139646901-139647194 0.009349696556452 -7.770771603614820 0.000000000000000 0.022000000000000 1.000000000000000 2Gy_vs_0Gy 0
chr9-14782571-14783018 0.009349696556452 -7.770771603614820 0.000000000000000 0.022000000000000 1.000000000000000 2Gy_vs_0Gy 0
chr9-22299151-22299608 0.009349696556452 -7.770771603614820 0.000000000000000 0.022000000000000 1.000000000000000 2Gy_vs_0Gy 0
chr9-27310658-27310908 0.009349696556452 -7.770771603614820 0.000000000000000 0.022000000000000 1.000000000000000 2Gy_vs_0Gy 0
chr9-27939166-27939698 0.009349696556452 -7.770771603614820 0.000000000000000 0.022000000000000 1.000000000000000 2Gy_vs_0Gy 0
chr9-33809516-33809720 0.009349696556452 -7.770771603614820 0.000000000000000 0.022000000000000 1.000000000000000 2Gy_vs_0Gy 0
chr9-37456143-37456481 0.009349696556452 -7.770771603614820 0.000000000000000 0.022000000000000 1.000000000000000 2Gy_vs_0Gy 0
chr9-43139937-43140580 0.009349696556452 -7.770771603614820 0.000000000000000 0.022000000000000 1.000000000000000 2Gy_vs_0Gy 0
chr9-69798647-69799074 0.009349696556452 -7.770771603614820 0.000000000000000 0.022000000000000 1.000000000000000 2Gy_vs_0Gy 0
chr9-69946742-69947114 0.009349696556452 -7.770771603614820 0.000000000000000 0.022000000000000 1.000000000000000 2Gy_vs_0Gy 0
chr9-70885126-70885484 0.009349696556452 -7.770771603614820 0.000000000000000 0.022000000000000 1.000000000000000 2Gy_vs_0Gy 0
chr9-73693418-73693662 0.009349696556452 -7.770771603614820 0.000000000000000 0.022000000000000 1.000000000000000 2Gy_vs_0Gy 0
chr9-86082873-86083072 0.009349696556452 -7.770771603614820 0.000000000000000 0.022000000000000 1.000000000000000 2Gy_vs_0Gy 0
chr9-91146520-91146764 0.009349696556452 -7.770771603614820 0.000000000000000 0.022000000000000 1.000000000000000 2Gy_vs_0Gy 0
chr9-91536226-91536584 0.009349696556452 -7.770771603614820 0.000000000000000 0.022000000000000 1.000000000000000 2Gy_vs_0Gy 0
chr9-92523075-92523283 0.009349696556452 -7.770771603614820 0.000000000000000 0.022000000000000 1.000000000000000 2Gy_vs_0Gy 0
chr9-107239525-107239782 0.009349696556452 -7.770771603614820 0.000000000000000 0.022000000000000 1.000000000000000 2Gy_vs_0Gy 0
chr9-109919790-109920222 0.009349696556452 -7.770771603614820 0.000000000000000 0.022000000000000 1.000000000000000 2Gy_vs_0Gy 0
chr9-112893397-112893613 0.009349696556452 -7.770771603614820 0.000000000000000 0.022000000000000 1.000000000000000 2Gy_vs_0Gy 0
chr9-114643928-114644197 0.009349696556452 -7.770771603614820 0.000000000000000 0.022000000000000 1.000000000000000 2Gy_vs_0Gy 0
chr9-122114563-122114829 0.009349696556452 -7.770771603614820 0.000000000000000 0.022000000000000 1.000000000000000 2Gy_vs_0Gy 0
chr9-123111947-123112201 0.009349696556452 -7.770771603614820 0.000000000000000 0.022000000000000 1.000000000000000 2Gy_vs_0Gy 0
chr9-124371237-124371459 0.009349696556452 -7.770771603614820 0.000000000000000 0.022000000000000 1.000000000000000 2Gy_vs_0Gy 0
chr9-131085120-131085509 0.009349696556452 -7.770771603614820 0.000000000000000 0.022000000000000 1.000000000000000 2Gy_vs_0Gy 0
chr9-134040753-134040968 0.009349696556452 -7.770771603614820 0.000000000000000 0.022000000000000 1.000000000000000 2Gy_vs_0Gy 0
chr9-135356905-135357144 0.009349696556452 -7.770771603614820 0.000000000000000 0.022000000000000 1.000000000000000 2Gy_vs_0Gy 0
chr10-1187335-1187771 0.009349696556452 -7.770771603614820 0.000000000000000 0.022000000000000 1.000000000000000 2Gy_vs_0Gy 0
chr10-10605697-10606097 0.009349696556452 -7.770771603614820 0.000000000000000 0.022000000000000 1.000000000000000 2Gy_vs_0Gy 0
chr10-18216539-18216757 0.009349696556452 -7.770771603614820 0.000000000000000 0.022000000000000 1.000000000000000 2Gy_vs_0Gy 0
chr10-23886261-23886617 0.009349696556452 -7.770771603614820 0.000000000000000 0.022000000000000 1.000000000000000 2Gy_vs_0Gy 0
chr10-24814863-24815275 0.009349696556452 -7.770771603614820 0.000000000000000 0.022000000000000 1.000000000000000 2Gy_vs_0Gy 0
chr10-27701933-27702217 0.009349696556452 -7.770771603614820 0.000000000000000 0.022000000000000 1.000000000000000 2Gy_vs_0Gy 0
chr10-30062195-30062414 0.009349696556452 -7.770771603614820 0.000000000000000 0.022000000000000 1.000000000000000 2Gy_vs_0Gy 0
chr10-30597184-30597383 0.009349696556452 -7.770771603614820 0.000000000000000 0.022000000000000 1.000000000000000 2Gy_vs_0Gy 0
chr10-32263341-32263608 0.009349696556452 -7.770771603614820 0.000000000000000 0.022000000000000 1.000000000000000 2Gy_vs_0Gy 0
chr10-33217879-33218172 0.009349696556452 -7.770771603614820 0.000000000000000 0.022000000000000 1.000000000000000 2Gy_vs_0Gy 0
chr10-42888824-42889023 0.009349696556452 -7.770771603614820 0.000000000000000 0.022000000000000 1.000000000000000 2Gy_vs_0Gy 0
chr10-43380762-43380961 0.009349696556452 -7.770771603614820 0.000000000000000 0.022000000000000 1.000000000000000 2Gy_vs_0Gy 0
chr10-44402600-44403107 0.009349696556452 -7.770771603614820 0.000000000000000 0.022000000000000 1.000000000000000 2Gy_vs_0Gy 0
chr10-56155055-56155325 0.009349696556452 -7.770771603614820 0.000000000000000 0.022000000000000 1.000000000000000 2Gy_vs_0Gy 0
chr10-60690044-60690408 0.009349696556452 -7.770771603614820 0.000000000000000 0.022000000000000 1.000000000000000 2Gy_vs_0Gy 0
chr10-60818478-60818749 0.009349696556452 -7.770771603614820 0.000000000000000 0.022000000000000 1.000000000000000 2Gy_vs_0Gy 0
chr10-75694872-75695093 0.009349696556452 -7.770771603614820 0.000000000000000 0.022000000000000 1.000000000000000 2Gy_vs_0Gy 0
chr10-75737197-75737541 0.009349696556452 -7.770771603614820 0.000000000000000 0.022000000000000 1.000000000000000 2Gy_vs_0Gy 0
chr10-76899503-76899751 0.009349696556452 -7.770771603614820 0.000000000000000 0.022000000000000 1.000000000000000 2Gy_vs_0Gy 0
chr10-80569802-80570115 0.009349696556452 -7.770771603614820 0.000000000000000 0.022000000000000 1.000000000000000 2Gy_vs_0Gy 0
chr10-82190576-82191138 0.009349696556452 -7.770771603614820 0.000000000000000 0.022000000000000 1.000000000000000 2Gy_vs_0Gy 0
chr10-92897971-92898234 0.009349696556452 -7.770771603614820 0.000000000000000 0.022000000000000 1.000000000000000 2Gy_vs_0Gy 0
chr10-101360139-101360450 0.009349696556452 -7.770771603614820 0.000000000000000 0.022000000000000 1.000000000000000 2Gy_vs_0Gy 0
chr10-106806555-106806942 0.009349696556452 -7.770771603614820 0.000000000000000 0.022000000000000 1.000000000000000 2Gy_vs_0Gy 0
chr10-116386083-116386488 0.009349696556452 -7.770771603614820 0.000000000000000 0.022000000000000 1.000000000000000 2Gy_vs_0Gy 0
chr10-123517579-123517851 0.009349696556452 -7.770771603614820 0.000000000000000 0.022000000000000 1.000000000000000 2Gy_vs_0Gy 0
chr11-4125139-4125398 0.009349696556452 -7.770771603614820 0.000000000000000 0.022000000000000 1.000000000000000 2Gy_vs_0Gy 0
chr11-5922976-5923378 0.009349696556452 -7.770771603614820 0.000000000000000 0.022000000000000 1.000000000000000 2Gy_vs_0Gy 0
chr11-7959619-7960048 0.009349696556452 -7.770771603614820 0.000000000000000 0.022000000000000 1.000000000000000 2Gy_vs_0Gy 0
chr11-14198475-14198690 0.009349696556452 -7.770771603614820 0.000000000000000 0.022000000000000 1.000000000000000 2Gy_vs_0Gy 0
chr11-16912643-16912940 0.009349696556452 -7.770771603614820 0.000000000000000 0.022000000000000 1.000000000000000 2Gy_vs_0Gy 0
chr11-35017805-35018057 0.009349696556452 -7.770771603614820 0.000000000000000 0.022000000000000 1.000000000000000 2Gy_vs_0Gy 0
chr11-35605062-35605370 0.009349696556452 -7.770771603614820 0.000000000000000 0.022000000000000 1.000000000000000 2Gy_vs_0Gy 0
chr11-36069878-36070168 0.009349696556452 -7.770771603614820 0.000000000000000 0.022000000000000 1.000000000000000 2Gy_vs_0Gy 0
chr11-40593924-40594176 0.009349696556452 -7.770771603614820 0.000000000000000 0.022000000000000 1.000000000000000 2Gy_vs_0Gy 0
chr11-41979001-41979261 0.009349696556452 -7.770771603614820 0.000000000000000 0.022000000000000 1.000000000000000 2Gy_vs_0Gy 0
chr11-46677304-46677521 0.009349696556452 -7.770771603614820 0.000000000000000 0.022000000000000 1.000000000000000 2Gy_vs_0Gy 0
chr11-47383328-47383626 0.009349696556452 -7.770771603614820 0.000000000000000 0.022000000000000 1.000000000000000 2Gy_vs_0Gy 0
chr11-57828400-57828690 0.009349696556452 -7.770771603614820 0.000000000000000 0.022000000000000 1.000000000000000 2Gy_vs_0Gy 0
chr11-58046085-58046606 0.009349696556452 -7.770771603614820 0.000000000000000 0.022000000000000 1.000000000000000 2Gy_vs_0Gy 0
chr11-61882214-61882574 0.009349696556452 -7.770771603614820 0.000000000000000 0.022000000000000 1.000000000000000 2Gy_vs_0Gy 0
chr11-63778887-63779185 0.009349696556452 -7.770771603614820 0.000000000000000 0.022000000000000 1.000000000000000 2Gy_vs_0Gy 0
chr11-64644675-64645143 0.009349696556452 -7.770771603614820 0.000000000000000 0.022000000000000 1.000000000000000 2Gy_vs_0Gy 0
chr11-67476603-67476912 0.009349696556452 -7.770771603614820 0.000000000000000 0.022000000000000 1.000000000000000 2Gy_vs_0Gy 0
chr11-67522941-67523376 0.009349696556452 -7.770771603614820 0.000000000000000 0.022000000000000 1.000000000000000 2Gy_vs_0Gy 0
chr11-69900449-69900648 0.009349696556452 -7.770771603614820 0.000000000000000 0.022000000000000 1.000000000000000 2Gy_vs_0Gy 0
chr11-86230062-86230493 0.009349696556452 -7.770771603614820 0.000000000000000 0.022000000000000 1.000000000000000 2Gy_vs_0Gy 0
chr11-91850968-91851167 0.009349696556452 -7.770771603614820 0.000000000000000 0.022000000000000 1.000000000000000 2Gy_vs_0Gy 0
chr11-95442461-95442962 0.009349696556452 -7.770771603614820 0.000000000000000 0.022000000000000 1.000000000000000 2Gy_vs_0Gy 0
chr11-96096138-96096367 0.009349696556452 -7.770771603614820 0.000000000000000 0.022000000000000 1.000000000000000 2Gy_vs_0Gy 0
chr11-104099997-104100304 0.009349696556452 -7.770771603614820 0.000000000000000 0.022000000000000 1.000000000000000 2Gy_vs_0Gy 0
chr11-105673142-105673347 0.009349696556452 -7.770771603614820 0.000000000000000 0.022000000000000 1.000000000000000 2Gy_vs_0Gy 0
chr11-112912693-112912892 0.009349696556452 -7.770771603614820 0.000000000000000 0.022000000000000 1.000000000000000 2Gy_vs_0Gy 0
chr11-119556576-119557041 0.009349696556452 -7.770771603614820 0.000000000000000 0.022000000000000 1.000000000000000 2Gy_vs_0Gy 0
chr11-121132131-121132575 0.009349696556452 -7.770771603614820 0.000000000000000 0.022000000000000 1.000000000000000 2Gy_vs_0Gy 0
chr11-127258997-127259320 0.009349696556452 -7.770771603614820 0.000000000000000 0.022000000000000 1.000000000000000 2Gy_vs_0Gy 0
chr11-131889166-131889381 0.009349696556452 -7.770771603614820 0.000000000000000 0.022000000000000 1.000000000000000 2Gy_vs_0Gy 0
chr11-132941097-132941325 0.009349696556452 -7.770771603614820 0.000000000000000 0.022000000000000 1.000000000000000 2Gy_vs_0Gy 0
chr11-134062288-134062568 0.009349696556452 -7.770771603614820 0.000000000000000 0.022000000000000 1.000000000000000 2Gy_vs_0Gy 0
chr11-134393636-134393852 0.009349696556452 -7.770771603614820 0.000000000000000 0.022000000000000 1.000000000000000 2Gy_vs_0Gy 0
chr12-14854033-14854249 0.009349696556452 -7.770771603614820 0.000000000000000 0.022000000000000 1.000000000000000 2Gy_vs_0Gy 0
chr12-16271052-16271356 0.009349696556452 -7.770771603614820 0.000000000000000 0.022000000000000 1.000000000000000 2Gy_vs_0Gy 0
chr12-16949351-16949665 0.009349696556452 -7.770771603614820 0.000000000000000 0.022000000000000 1.000000000000000 2Gy_vs_0Gy 0
chr12-25681634-25681963 0.009349696556452 -7.770771603614820 0.000000000000000 0.022000000000000 1.000000000000000 2Gy_vs_0Gy 0
chr12-27733078-27733327 0.009349696556452 -7.770771603614820 0.000000000000000 0.022000000000000 1.000000000000000 2Gy_vs_0Gy 0
chr12-41011985-41012277 0.009349696556452 -7.770771603614820 0.000000000000000 0.022000000000000 1.000000000000000 2Gy_vs_0Gy 0
chr12-44534369-44534781 0.009349696556452 -7.770771603614820 0.000000000000000 0.022000000000000 1.000000000000000 2Gy_vs_0Gy 0
chr12-45259492-45260010 0.009349696556452 -7.770771603614820 0.000000000000000 0.022000000000000 1.000000000000000 2Gy_vs_0Gy 0
chr12-53365220-53365580 0.009349696556452 -7.770771603614820 0.000000000000000 0.022000000000000 1.000000000000000 2Gy_vs_0Gy 0
chr12-53972329-53972567 0.009349696556452 -7.770771603614820 0.000000000000000 0.022000000000000 1.000000000000000 2Gy_vs_0Gy 0
chr12-56501042-56501445 0.009349696556452 -7.770771603614820 0.000000000000000 0.022000000000000 1.000000000000000 2Gy_vs_0Gy 0
chr12-56586781-56587029 0.009349696556452 -7.770771603614820 0.000000000000000 0.022000000000000 1.000000000000000 2Gy_vs_0Gy 0
chr12-59403294-59403603 0.009349696556452 -7.770771603614820 0.000000000000000 0.022000000000000 1.000000000000000 2Gy_vs_0Gy 0
chr12-65681972-65682433 0.009349696556452 -7.770771603614820 0.000000000000000 0.022000000000000 1.000000000000000 2Gy_vs_0Gy 0
chr12-73716258-73716471 0.009349696556452 -7.770771603614820 0.000000000000000 0.022000000000000 1.000000000000000 2Gy_vs_0Gy 0
chr12-79344914-79345151 0.009349696556452 -7.770771603614820 0.000000000000000 0.022000000000000 1.000000000000000 2Gy_vs_0Gy 0
chr12-79681198-79681482 0.009349696556452 -7.770771603614820 0.000000000000000 0.022000000000000 1.000000000000000 2Gy_vs_0Gy 0
chr12-82176079-82176591 0.009349696556452 -7.770771603614820 0.000000000000000 0.022000000000000 1.000000000000000 2Gy_vs_0Gy 0
chr12-84508341-84508854 0.009349696556452 -7.770771603614820 0.000000000000000 0.022000000000000 1.000000000000000 2Gy_vs_0Gy 0
chr12-91541202-91541471 0.009349696556452 -7.770771603614820 0.000000000000000 0.022000000000000 1.000000000000000 2Gy_vs_0Gy 0
chr12-98354432-98354738 0.009349696556452 -7.770771603614820 0.000000000000000 0.022000000000000 1.000000000000000 2Gy_vs_0Gy 0
chr12-98559663-98559970 0.009349696556452 -7.770771603614820 0.000000000000000 0.022000000000000 1.000000000000000 2Gy_vs_0Gy 0
chr12-110790364-110790581 0.009349696556452 -7.770771603614820 0.000000000000000 0.022000000000000 1.000000000000000 2Gy_vs_0Gy 0
chr12-112533591-112533797 0.009349696556452 -7.770771603614820 0.000000000000000 0.022000000000000 1.000000000000000 2Gy_vs_0Gy 0
chr12-115771147-115771346 0.009349696556452 -7.770771603614820 0.000000000000000 0.022000000000000 1.000000000000000 2Gy_vs_0Gy 0
chr12-115923000-115923310 0.009349696556452 -7.770771603614820 0.000000000000000 0.022000000000000 1.000000000000000 2Gy_vs_0Gy 0
chr12-116552009-116552208 0.009349696556452 -7.770771603614820 0.000000000000000 0.022000000000000 1.000000000000000 2Gy_vs_0Gy 0
chr12-117857204-117857460 0.009349696556452 -7.770771603614820 0.000000000000000 0.022000000000000 1.000000000000000 2Gy_vs_0Gy 0
chr12-119715231-119715529 0.009349696556452 -7.770771603614820 0.000000000000000 0.022000000000000 1.000000000000000 2Gy_vs_0Gy 0
chr12-130878437-130878695 0.009349696556452 -7.770771603614820 0.000000000000000 0.022000000000000 1.000000000000000 2Gy_vs_0Gy 0
chr13-27997956-27998214 0.009349696556452 -7.770771603614820 0.000000000000000 0.022000000000000 1.000000000000000 2Gy_vs_0Gy 0
chr13-31361668-31362043 0.009349696556452 -7.770771603614820 0.000000000000000 0.022000000000000 1.000000000000000 2Gy_vs_0Gy 0
chr13-38570497-38570956 0.009349696556452 -7.770771603614820 0.000000000000000 0.022000000000000 1.000000000000000 2Gy_vs_0Gy 0
chr13-46160469-46160759 0.009349696556452 -7.770771603614820 0.000000000000000 0.022000000000000 1.000000000000000 2Gy_vs_0Gy 0
chr13-46232078-46232580 0.009349696556452 -7.770771603614820 0.000000000000000 0.022000000000000 1.000000000000000 2Gy_vs_0Gy 0
chr13-51605634-51606135 0.009349696556452 -7.770771603614820 0.000000000000000 0.022000000000000 1.000000000000000 2Gy_vs_0Gy 0
chr13-63740372-63740648 0.009349696556452 -7.770771603614820 0.000000000000000 0.022000000000000 1.000000000000000 2Gy_vs_0Gy 0
chr13-89827584-89827950 0.009349696556452 -7.770771603614820 0.000000000000000 0.022000000000000 1.000000000000000 2Gy_vs_0Gy 0
chr13-111218327-111218607 0.009349696556452 -7.770771603614820 0.000000000000000 0.022000000000000 1.000000000000000 2Gy_vs_0Gy 0
chr13-113274063-113274516 0.009349696556452 -7.770771603614820 0.000000000000000 0.022000000000000 1.000000000000000 2Gy_vs_0Gy 0
chr14-34588120-34588466 0.009349696556452 -7.770771603614820 0.000000000000000 0.022000000000000 1.000000000000000 2Gy_vs_0Gy 0
chr14-34770767-34771193 0.009349696556452 -7.770771603614820 0.000000000000000 0.022000000000000 1.000000000000000 2Gy_vs_0Gy 0
chr14-38065184-38065637 0.009349696556452 -7.770771603614820 0.000000000000000 0.022000000000000 1.000000000000000 2Gy_vs_0Gy 0
chr14-41437688-41437937 0.009349696556452 -7.770771603614820 0.000000000000000 0.022000000000000 1.000000000000000 2Gy_vs_0Gy 0
chr14-44657718-44657994 0.009349696556452 -7.770771603614820 0.000000000000000 0.022000000000000 1.000000000000000 2Gy_vs_0Gy 0
chr14-52987604-52987836 0.009349696556452 -7.770771603614820 0.000000000000000 0.022000000000000 1.000000000000000 2Gy_vs_0Gy 0
chr14-56129195-56129418 0.009349696556452 -7.770771603614820 0.000000000000000 0.022000000000000 1.000000000000000 2Gy_vs_0Gy 0
chr14-58703027-58703394 0.009349696556452 -7.770771603614820 0.000000000000000 0.022000000000000 1.000000000000000 2Gy_vs_0Gy 0
chr14-64604835-64605352 0.009349696556452 -7.770771603614820 0.000000000000000 0.022000000000000 1.000000000000000 2Gy_vs_0Gy 0
chr14-71062700-71063082 0.009349696556452 -7.770771603614820 0.000000000000000 0.022000000000000 1.000000000000000 2Gy_vs_0Gy 0
chr14-72022921-72023680 0.009349696556452 -7.770771603614820 0.000000000000000 0.022000000000000 1.000000000000000 2Gy_vs_0Gy 0
chr14-72634943-72635229 0.009349696556452 -7.770771603614820 0.000000000000000 0.022000000000000 1.000000000000000 2Gy_vs_0Gy 0
chr14-73412199-73412497 0.009349696556452 -7.770771603614820 0.000000000000000 0.022000000000000 1.000000000000000 2Gy_vs_0Gy 0
chr14-76576082-76576655 0.009349696556452 -7.770771603614820 0.000000000000000 0.022000000000000 1.000000000000000 2Gy_vs_0Gy 0
chr14-92728887-92729086 0.009349696556452 -7.770771603614820 0.000000000000000 0.022000000000000 1.000000000000000 2Gy_vs_0Gy 0
chr14-93385422-93385622 0.009349696556452 -7.770771603614820 0.000000000000000 0.022000000000000 1.000000000000000 2Gy_vs_0Gy 0
chr14-95191145-95191369 0.009349696556452 -7.770771603614820 0.000000000000000 0.022000000000000 1.000000000000000 2Gy_vs_0Gy 0
chr14-100330207-100330471 0.009349696556452 -7.770771603614820 0.000000000000000 0.022000000000000 1.000000000000000 2Gy_vs_0Gy 0
chr14-100906511-100906710 0.009349696556452 -7.770771603614820 0.000000000000000 0.022000000000000 1.000000000000000 2Gy_vs_0Gy 0
chr15-32721619-32721881 0.009349696556452 -7.770771603614820 0.000000000000000 0.022000000000000 1.000000000000000 2Gy_vs_0Gy 0
chr15-35654298-35654686 0.009349696556452 -7.770771603614820 0.000000000000000 0.022000000000000 1.000000000000000 2Gy_vs_0Gy 0
chr15-36052706-36052929 0.009349696556452 -7.770771603614820 0.000000000000000 0.022000000000000 1.000000000000000 2Gy_vs_0Gy 0
chr15-36415409-36415971 0.009349696556452 -7.770771603614820 0.000000000000000 0.022000000000000 1.000000000000000 2Gy_vs_0Gy 0
chr15-47711584-47711968 0.009349696556452 -7.770771603614820 0.000000000000000 0.022000000000000 1.000000000000000 2Gy_vs_0Gy 0
chr15-49460472-49460677 0.009349696556452 -7.770771603614820 0.000000000000000 0.022000000000000 1.000000000000000 2Gy_vs_0Gy 0
chr15-58980405-58980618 0.009349696556452 -7.770771603614820 0.000000000000000 0.022000000000000 1.000000000000000 2Gy_vs_0Gy 0
chr15-59924611-59925061 0.009349696556452 -7.770771603614820 0.000000000000000 0.022000000000000 1.000000000000000 2Gy_vs_0Gy 0
chr15-60044088-60044389 0.009349696556452 -7.770771603614820 0.000000000000000 0.022000000000000 1.000000000000000 2Gy_vs_0Gy 0
chr15-62242782-62243019 0.009349696556452 -7.770771603614820 0.000000000000000 0.022000000000000 1.000000000000000 2Gy_vs_0Gy 0
chr15-63314726-63314957 0.009349696556452 -7.770771603614820 0.000000000000000 0.022000000000000 1.000000000000000 2Gy_vs_0Gy 0
chr15-66350726-66350945 0.009349696556452 -7.770771603614820 0.000000000000000 0.022000000000000 1.000000000000000 2Gy_vs_0Gy 0
chr15-66711643-66712294 0.009349696556452 -7.770771603614820 0.000000000000000 0.022000000000000 1.000000000000000 2Gy_vs_0Gy 0
chr15-69014457-69014767 0.009349696556452 -7.770771603614820 0.000000000000000 0.022000000000000 1.000000000000000 2Gy_vs_0Gy 0
chr15-69648253-69648556 0.009349696556452 -7.770771603614820 0.000000000000000 0.022000000000000 1.000000000000000 2Gy_vs_0Gy 0
chr15-69848486-69848903 0.009349696556452 -7.770771603614820 0.000000000000000 0.022000000000000 1.000000000000000 2Gy_vs_0Gy 0
chr15-73022219-73022476 0.009349696556452 -7.770771603614820 0.000000000000000 0.022000000000000 1.000000000000000 2Gy_vs_0Gy 0
chr15-73873629-73874231 0.009349696556452 -7.770771603614820 0.000000000000000 0.022000000000000 1.000000000000000 2Gy_vs_0Gy 0
chr15-85977061-85977260 0.009349696556452 -7.770771603614820 0.000000000000000 0.022000000000000 1.000000000000000 2Gy_vs_0Gy 0
chr15-89306159-89306425 0.009349696556452 -7.770771603614820 0.000000000000000 0.022000000000000 1.000000000000000 2Gy_vs_0Gy 0
chr15-92664250-92664783 0.009349696556452 -7.770771603614820 0.000000000000000 0.022000000000000 1.000000000000000 2Gy_vs_0Gy 0
chr15-92843846-92844072 0.009349696556452 -7.770771603614820 0.000000000000000 0.022000000000000 1.000000000000000 2Gy_vs_0Gy 0
chr15-98884074-98884347 0.009349696556452 -7.770771603614820 0.000000000000000 0.022000000000000 1.000000000000000 2Gy_vs_0Gy 0
chr16-1906297-1906992 0.009349696556452 -7.770771603614820 0.000000000000000 0.022000000000000 1.000000000000000 2Gy_vs_0Gy 0
chr16-9250994-9251218 0.009349696556452 -7.770771603614820 0.000000000000000 0.022000000000000 1.000000000000000 2Gy_vs_0Gy 0
chr16-11834963-11835364 0.009349696556452 -7.770771603614820 0.000000000000000 0.022000000000000 1.000000000000000 2Gy_vs_0Gy 0
chr16-11836554-11837123 0.009349696556452 -7.770771603614820 0.000000000000000 0.022000000000000 1.000000000000000 2Gy_vs_0Gy 0
chr16-19487766-19488182 0.009349696556452 -7.770771603614820 0.000000000000000 0.022000000000000 1.000000000000000 2Gy_vs_0Gy 0
chr16-46917060-46917278 0.009349696556452 -7.770771603614820 0.000000000000000 0.022000000000000 1.000000000000000 2Gy_vs_0Gy 0
chr16-48420438-48420716 0.009349696556452 -7.770771603614820 0.000000000000000 0.022000000000000 1.000000000000000 2Gy_vs_0Gy 0
chr16-50021595-50021811 0.009349696556452 -7.770771603614820 0.000000000000000 0.022000000000000 1.000000000000000 2Gy_vs_0Gy 0
chr16-50879897-50880195 0.009349696556452 -7.770771603614820 0.000000000000000 0.022000000000000 1.000000000000000 2Gy_vs_0Gy 0
chr16-55832823-55833244 0.009349696556452 -7.770771603614820 0.000000000000000 0.022000000000000 1.000000000000000 2Gy_vs_0Gy 0
chr16-56690834-56691033 0.009349696556452 -7.770771603614820 0.000000000000000 0.022000000000000 1.000000000000000 2Gy_vs_0Gy 0
chr16-59192547-59192875 0.009349696556452 -7.770771603614820 0.000000000000000 0.022000000000000 1.000000000000000 2Gy_vs_0Gy 0
chr16-62256442-62256658 0.009349696556452 -7.770771603614820 0.000000000000000 0.022000000000000 1.000000000000000 2Gy_vs_0Gy 0
chr16-64893383-64893775 0.009349696556452 -7.770771603614820 0.000000000000000 0.022000000000000 1.000000000000000 2Gy_vs_0Gy 0
chr16-68287957-68288175 0.009349696556452 -7.770771603614820 0.000000000000000 0.022000000000000 1.000000000000000 2Gy_vs_0Gy 0
chr16-69619674-69620068 0.009349696556452 -7.770771603614820 0.000000000000000 0.022000000000000 1.000000000000000 2Gy_vs_0Gy 0
chr16-69937460-69937703 0.009349696556452 -7.770771603614820 0.000000000000000 0.022000000000000 1.000000000000000 2Gy_vs_0Gy 0
chr16-79042140-79042986 0.009349696556452 -7.770771603614820 0.000000000000000 0.022000000000000 1.000000000000000 2Gy_vs_0Gy 0
chr16-80583405-80583782 0.009349696556452 -7.770771603614820 0.000000000000000 0.022000000000000 1.000000000000000 2Gy_vs_0Gy 0
chr16-85491021-85491263 0.009349696556452 -7.770771603614820 0.000000000000000 0.022000000000000 1.000000000000000 2Gy_vs_0Gy 0
chr16-86698962-86699298 0.009349696556452 -7.770771603614820 0.000000000000000 0.022000000000000 1.000000000000000 2Gy_vs_0Gy 0
chr16-89752610-89752914 0.009349696556452 -7.770771603614820 0.000000000000000 0.022000000000000 1.000000000000000 2Gy_vs_0Gy 0
chr17-2904114-2904505 0.009349696556452 -7.770771603614820 0.000000000000000 0.022000000000000 1.000000000000000 2Gy_vs_0Gy 0
chr17-4004670-4004894 0.009349696556452 -7.770771603614820 0.000000000000000 0.022000000000000 1.000000000000000 2Gy_vs_0Gy 0
chr17-4160595-4160885 0.009349696556452 -7.770771603614820 0.000000000000000 0.022000000000000 1.000000000000000 2Gy_vs_0Gy 0
chr17-7029732-7029950 0.009349696556452 -7.770771603614820 0.000000000000000 0.022000000000000 1.000000000000000 2Gy_vs_0Gy 0
chr17-11455053-11455421 0.009349696556452 -7.770771603614820 0.000000000000000 0.022000000000000 1.000000000000000 2Gy_vs_0Gy 0
chr17-20262168-20262586 0.009349696556452 -7.770771603614820 0.000000000000000 0.022000000000000 1.000000000000000 2Gy_vs_0Gy 0
chr17-20313387-20313593 0.009349696556452 -7.770771603614820 0.000000000000000 0.022000000000000 1.000000000000000 2Gy_vs_0Gy 0
chr17-30278089-30278347 0.009349696556452 -7.770771603614820 0.000000000000000 0.022000000000000 1.000000000000000 2Gy_vs_0Gy 0
chr17-36716229-36716428 0.009349696556452 -7.770771603614820 0.000000000000000 0.022000000000000 1.000000000000000 2Gy_vs_0Gy 0
chr17-40207327-40207802 0.009349696556452 -7.770771603614820 0.000000000000000 0.022000000000000 1.000000000000000 2Gy_vs_0Gy 0
chr17-44636617-44636859 0.009349696556452 -7.770771603614820 0.000000000000000 0.022000000000000 1.000000000000000 2Gy_vs_0Gy 0
chr17-65251471-65251782 0.009349696556452 -7.770771603614820 0.000000000000000 0.022000000000000 1.000000000000000 2Gy_vs_0Gy 0
chr17-67027149-67027548 0.009349696556452 -7.770771603614820 0.000000000000000 0.022000000000000 1.000000000000000 2Gy_vs_0Gy 0
chr17-68354215-68354491 0.009349696556452 -7.770771603614820 0.000000000000000 0.022000000000000 1.000000000000000 2Gy_vs_0Gy 0
chr17-74566172-74566404 0.009349696556452 -7.770771603614820 0.000000000000000 0.022000000000000 1.000000000000000 2Gy_vs_0Gy 0
chr17-76772677-76773159 0.009349696556452 -7.770771603614820 0.000000000000000 0.022000000000000 1.000000000000000 2Gy_vs_0Gy 0
chr17-79942530-79942807 0.009349696556452 -7.770771603614820 0.000000000000000 0.022000000000000 1.000000000000000 2Gy_vs_0Gy 0
chr17-83193583-83193858 0.009349696556452 -7.770771603614820 0.000000000000000 0.022000000000000 1.000000000000000 2Gy_vs_0Gy 0
chr18-7737569-7737934 0.009349696556452 -7.770771603614820 0.000000000000000 0.022000000000000 1.000000000000000 2Gy_vs_0Gy 0
chr18-8298986-8299477 0.009349696556452 -7.770771603614820 0.000000000000000 0.022000000000000 1.000000000000000 2Gy_vs_0Gy 0
chr18-8301438-8301756 0.009349696556452 -7.770771603614820 0.000000000000000 0.022000000000000 1.000000000000000 2Gy_vs_0Gy 0
chr18-10961197-10961518 0.009349696556452 -7.770771603614820 0.000000000000000 0.022000000000000 1.000000000000000 2Gy_vs_0Gy 0
chr18-11774948-11775546 0.009349696556452 -7.770771603614820 0.000000000000000 0.022000000000000 1.000000000000000 2Gy_vs_0Gy 0
chr18-12015698-12015968 0.009349696556452 -7.770771603614820 0.000000000000000 0.022000000000000 1.000000000000000 2Gy_vs_0Gy 0
chr18-12362666-12363062 0.009349696556452 -7.770771603614820 0.000000000000000 0.022000000000000 1.000000000000000 2Gy_vs_0Gy 0
chr18-24793933-24794178 0.009349696556452 -7.770771603614820 0.000000000000000 0.022000000000000 1.000000000000000 2Gy_vs_0Gy 0
chr18-26326995-26327629 0.009349696556452 -7.770771603614820 0.000000000000000 0.022000000000000 1.000000000000000 2Gy_vs_0Gy 0
chr18-51897710-51898255 0.009349696556452 -7.770771603614820 0.000000000000000 0.022000000000000 1.000000000000000 2Gy_vs_0Gy 0
chr18-79887289-79887643 0.009349696556452 -7.770771603614820 0.000000000000000 0.022000000000000 1.000000000000000 2Gy_vs_0Gy 0
chr19-1308676-1309019 0.009349696556452 -7.770771603614820 0.000000000000000 0.022000000000000 1.000000000000000 2Gy_vs_0Gy 0
chr19-1718668-1719279 0.009349696556452 -7.770771603614820 0.000000000000000 0.022000000000000 1.000000000000000 2Gy_vs_0Gy 0
chr19-1788670-1789090 0.009349696556452 -7.770771603614820 0.000000000000000 0.022000000000000 1.000000000000000 2Gy_vs_0Gy 0
chr19-7219893-7220267 0.009349696556452 -7.770771603614820 0.000000000000000 0.022000000000000 1.000000000000000 2Gy_vs_0Gy 0
chr19-7540907-7541528 0.009349696556452 -7.770771603614820 0.000000000000000 0.022000000000000 1.000000000000000 2Gy_vs_0Gy 0
chr19-8093095-8093318 0.009349696556452 -7.770771603614820 0.000000000000000 0.022000000000000 1.000000000000000 2Gy_vs_0Gy 0
chr19-15398756-15399158 0.009349696556452 -7.770771603614820 0.000000000000000 0.022000000000000 1.000000000000000 2Gy_vs_0Gy 0
chr19-15631813-15632061 0.009349696556452 -7.770771603614820 0.000000000000000 0.022000000000000 1.000000000000000 2Gy_vs_0Gy 0
chr19-31942027-31942324 0.009349696556452 -7.770771603614820 0.000000000000000 0.022000000000000 1.000000000000000 2Gy_vs_0Gy 0
chr19-35429726-35429925 0.009349696556452 -7.770771603614820 0.000000000000000 0.022000000000000 1.000000000000000 2Gy_vs_0Gy 0
chr19-42349446-42349668 0.009349696556452 -7.770771603614820 0.000000000000000 0.022000000000000 1.000000000000000 2Gy_vs_0Gy 0
chr19-43445078-43445296 0.009349696556452 -7.770771603614820 0.000000000000000 0.022000000000000 1.000000000000000 2Gy_vs_0Gy 0
chr19-50649222-50649814 0.009349696556452 -7.770771603614820 0.000000000000000 0.022000000000000 1.000000000000000 2Gy_vs_0Gy 0
chr19-58241859-58242152 0.009349696556452 -7.770771603614820 0.000000000000000 0.022000000000000 1.000000000000000 2Gy_vs_0Gy 0
chr20-2919698-2920366 0.009349696556452 -7.770771603614820 0.000000000000000 0.022000000000000 1.000000000000000 2Gy_vs_0Gy 0
chr20-8034536-8034772 0.009349696556452 -7.770771603614820 0.000000000000000 0.022000000000000 1.000000000000000 2Gy_vs_0Gy 0
chr20-11296199-11296567 0.009349696556452 -7.770771603614820 0.000000000000000 0.022000000000000 1.000000000000000 2Gy_vs_0Gy 0
chr20-20340497-20340810 0.009349696556452 -7.770771603614820 0.000000000000000 0.022000000000000 1.000000000000000 2Gy_vs_0Gy 0
chr20-38523580-38524069 0.009349696556452 -7.770771603614820 0.000000000000000 0.022000000000000 1.000000000000000 2Gy_vs_0Gy 0
chr20-44233653-44233915 0.009349696556452 -7.770771603614820 0.000000000000000 0.022000000000000 1.000000000000000 2Gy_vs_0Gy 0
chr20-44291804-44292036 0.009349696556452 -7.770771603614820 0.000000000000000 0.022000000000000 1.000000000000000 2Gy_vs_0Gy 0
chr20-44321075-44321296 0.009349696556452 -7.770771603614820 0.000000000000000 0.022000000000000 1.000000000000000 2Gy_vs_0Gy 0
chr20-62618049-62618292 0.009349696556452 -7.770771603614820 0.000000000000000 0.022000000000000 1.000000000000000 2Gy_vs_0Gy 0
chr21-18706042-18706248 0.009349696556452 -7.770771603614820 0.000000000000000 0.022000000000000 1.000000000000000 2Gy_vs_0Gy 0
chr21-30839253-30839634 0.009349696556452 -7.770771603614820 0.000000000000000 0.022000000000000 1.000000000000000 2Gy_vs_0Gy 0
chr21-31800128-31800618 0.009349696556452 -7.770771603614820 0.000000000000000 0.022000000000000 1.000000000000000 2Gy_vs_0Gy 0
chr21-36611172-36611406 0.009349696556452 -7.770771603614820 0.000000000000000 0.022000000000000 1.000000000000000 2Gy_vs_0Gy 0
chr21-37759014-37759325 0.009349696556452 -7.770771603614820 0.000000000000000 0.022000000000000 1.000000000000000 2Gy_vs_0Gy 0
chr21-45791654-45791868 0.009349696556452 -7.770771603614820 0.000000000000000 0.022000000000000 1.000000000000000 2Gy_vs_0Gy 0
chr22-17595184-17595638 0.009349696556452 -7.770771603614820 0.000000000000000 0.022000000000000 1.000000000000000 2Gy_vs_0Gy 0
chr22-21927206-21927651 0.009349696556452 -7.770771603614820 0.000000000000000 0.022000000000000 1.000000000000000 2Gy_vs_0Gy 0
chr22-23205727-23206060 0.009349696556452 -7.770771603614820 0.000000000000000 0.022000000000000 1.000000000000000 2Gy_vs_0Gy 0
chr22-26115642-26116037 0.009349696556452 -7.770771603614820 0.000000000000000 0.022000000000000 1.000000000000000 2Gy_vs_0Gy 0
chr22-27554496-27555095 0.009349696556452 -7.770771603614820 0.000000000000000 0.022000000000000 1.000000000000000 2Gy_vs_0Gy 0
chr22-37079645-37080100 0.009349696556452 -7.770771603614820 0.000000000000000 0.022000000000000 1.000000000000000 2Gy_vs_0Gy 0
chr22-41903011-41903215 0.009349696556452 -7.770771603614820 0.000000000000000 0.022000000000000 1.000000000000000 2Gy_vs_0Gy 0
chr22-42152305-42152767 0.009349696556452 -7.770771603614820 0.000000000000000 0.022000000000000 1.000000000000000 2Gy_vs_0Gy 0
chr22-42808553-42808789 0.009349696556452 -7.770771603614820 0.000000000000000 0.022000000000000 1.000000000000000 2Gy_vs_0Gy 0
chrX-1626291-1626564 0.009349696556452 -7.770771603614820 0.000000000000000 0.022000000000000 1.000000000000000 2Gy_vs_0Gy 0
chrX-10060095-10060349 0.009349696556452 -7.770771603614820 0.000000000000000 0.022000000000000 1.000000000000000 2Gy_vs_0Gy 0
chrX-10945501-10945745 0.009349696556452 -7.770771603614820 0.000000000000000 0.022000000000000 1.000000000000000 2Gy_vs_0Gy 0
chrX-15466303-15466555 0.009349696556452 -7.770771603614820 0.000000000000000 0.022000000000000 1.000000000000000 2Gy_vs_0Gy 0
chrX-19261130-19261616 0.009349696556452 -7.770771603614820 0.000000000000000 0.022000000000000 1.000000000000000 2Gy_vs_0Gy 0
chrX-19659942-19660151 0.009349696556452 -7.770771603614820 0.000000000000000 0.022000000000000 1.000000000000000 2Gy_vs_0Gy 0
chrX-23435619-23435898 0.009349696556452 -7.770771603614820 0.000000000000000 0.022000000000000 1.000000000000000 2Gy_vs_0Gy 0
chrX-31661387-31661738 0.009349696556452 -7.770771603614820 0.000000000000000 0.022000000000000 1.000000000000000 2Gy_vs_0Gy 0
chrX-47116787-47117039 0.009349696556452 -7.770771603614820 0.000000000000000 0.022000000000000 1.000000000000000 2Gy_vs_0Gy 0
chrX-63658984-63659185 0.009349696556452 -7.770771603614820 0.000000000000000 0.022000000000000 1.000000000000000 2Gy_vs_0Gy 0
chrX-80882647-80883052 0.009349696556452 -7.770771603614820 0.000000000000000 0.022000000000000 1.000000000000000 2Gy_vs_0Gy 0
chrX-84737389-84737638 0.009349696556452 -7.770771603614820 0.000000000000000 0.022000000000000 1.000000000000000 2Gy_vs_0Gy 0
chrX-103433526-103433732 0.009349696556452 -7.770771603614820 0.000000000000000 0.022000000000000 1.000000000000000 2Gy_vs_0Gy 0
chrX-105579787-105579991 0.009349696556452 -7.770771603614820 0.000000000000000 0.022000000000000 1.000000000000000 2Gy_vs_0Gy 0
chrX-115401012-115401267 0.009349696556452 -7.770771603614820 0.000000000000000 0.022000000000000 1.000000000000000 2Gy_vs_0Gy 0
chrX-123660456-123660688 0.009349696556452 -7.770771603614820 0.000000000000000 0.022000000000000 1.000000000000000 2Gy_vs_0Gy 0
chrX-129861145-129861647 0.009349696556452 -7.770771603614820 0.000000000000000 0.022000000000000 1.000000000000000 2Gy_vs_0Gy 0
chrX-131401042-131401544 0.009349696556452 -7.770771603614820 0.000000000000000 0.022000000000000 1.000000000000000 2Gy_vs_0Gy 0
chrX-133046023-133046299 0.009349696556452 -7.770771603614820 0.000000000000000 0.022000000000000 1.000000000000000 2Gy_vs_0Gy 0
chrX-143025431-143025793 0.009349696556452 -7.770771603614820 0.000000000000000 0.022000000000000 1.000000000000000 2Gy_vs_0Gy 0
chr6-111625419-111626768 0.009351096833813 -1.105202482643560 0.068000000000000 0.145000000000000 1.000000000000000 2Gy_vs_0Gy 0
chr3-123766215-123767472 0.009374355503666 -1.240243693563130 0.058000000000000 0.130000000000000 1.000000000000000 2Gy_vs_0Gy 0
chr4-128558873-128559876 0.009390330221749 -1.549648882413380 0.071000000000000 0.145000000000000 1.000000000000000 2Gy_vs_0Gy 0
chr1-21397733-21398500 0.009397290889633 -1.166295467652750 0.058000000000000 0.130000000000000 1.000000000000000 2Gy_vs_0Gy 0
chr6-46993617-46994191 0.009397290889633 -1.166295467652750 0.058000000000000 0.130000000000000 1.000000000000000 2Gy_vs_0Gy 0
chr16-65658050-65658954 0.009397290889633 -1.166360618733940 0.058000000000000 0.130000000000000 1.000000000000000 2Gy_vs_0Gy 0
chr22-36192365-36193054 0.009397290889633 -1.166295467652750 0.058000000000000 0.130000000000000 1.000000000000000 2Gy_vs_0Gy 0
chr5-41856513-41857434 0.009399436881609 -1.453954613517300 0.026000000000000 0.080000000000000 1.000000000000000 2Gy_vs_0Gy 0
chr6-149912942-149914328 0.009399436881609 -1.453954613517300 0.026000000000000 0.080000000000000 1.000000000000000 2Gy_vs_0Gy 0
chr8-127232670-127233257 0.009399436881609 -1.453954613517300 0.026000000000000 0.080000000000000 1.000000000000000 2Gy_vs_0Gy 0
chr17-63946606-63947096 0.009399436881609 -1.453954613517300 0.026000000000000 0.080000000000000 1.000000000000000 2Gy_vs_0Gy 0
chr3-132879391-132880233 0.009413817113609 -1.330021714548370 0.074000000000000 0.152000000000000 1.000000000000000 2Gy_vs_0Gy 0
chr6-139515301-139515961 0.009414979432665 -1.326483691441670 0.048000000000000 0.116000000000000 1.000000000000000 2Gy_vs_0Gy 0
chr2-61117149-61118138 0.009416026508700 -1.041111467322770 0.068000000000000 0.145000000000000 1.000000000000000 2Gy_vs_0Gy 0
chr14-90645875-90646618 0.009416026508700 -1.041111467322770 0.068000000000000 0.145000000000000 1.000000000000000 2Gy_vs_0Gy 0
chr3-139329118-139329694 0.009424688731141 -1.035359967828360 0.068000000000000 0.145000000000000 1.000000000000000 2Gy_vs_0Gy 0
chr20-38049683-38050292 0.009424688731141 -1.035359967828360 0.068000000000000 0.145000000000000 1.000000000000000 2Gy_vs_0Gy 0
chr6-78830918-78831887 0.009428222585357 -1.166473170489830 0.058000000000000 0.130000000000000 1.000000000000000 2Gy_vs_0Gy 0
chr7-38215520-38216058 0.009430045147359 -1.253440926315130 0.048000000000000 0.116000000000000 1.000000000000000 2Gy_vs_0Gy 0
chr9-110373987-110374668 0.009430045147359 -1.253440926315130 0.048000000000000 0.116000000000000 1.000000000000000 2Gy_vs_0Gy 0
chrX-22063179-22063676 0.009430045147359 -1.253440926315130 0.048000000000000 0.116000000000000 1.000000000000000 2Gy_vs_0Gy 0
chr4-76563282-76564882 0.009435165179561 -1.018292640316480 0.152000000000000 0.246000000000000 1.000000000000000 2Gy_vs_0Gy 0
chr1-93661950-93662394 0.009455303675901 -1.258974648019680 0.048000000000000 0.116000000000000 1.000000000000000 2Gy_vs_0Gy 0
chr1-185973511-185974042 0.009455303675901 -1.258974648019680 0.048000000000000 0.116000000000000 1.000000000000000 2Gy_vs_0Gy 0
chr5-150504712-150505492 0.009455303675901 -1.258974648019680 0.048000000000000 0.116000000000000 1.000000000000000 2Gy_vs_0Gy 0
chr6-155050146-155050738 0.009455303675901 -1.258974648019680 0.048000000000000 0.116000000000000 1.000000000000000 2Gy_vs_0Gy 0
chr17-80941805-80943123 0.009455303675901 -1.258974648019680 0.048000000000000 0.116000000000000 1.000000000000000 2Gy_vs_0Gy 0
chr11-83666175-83666531 0.009464409382708 -1.248539350026990 0.048000000000000 0.116000000000000 1.000000000000000 2Gy_vs_0Gy 0
chr17-20095299-20095950 0.009464409382708 -1.248539350026990 0.048000000000000 0.116000000000000 1.000000000000000 2Gy_vs_0Gy 0
chr20-5844052-5844728 0.009464409382708 -1.248539350026990 0.048000000000000 0.116000000000000 1.000000000000000 2Gy_vs_0Gy 0
chr2-175843568-175844567 0.009467389824406 -1.166223086558330 0.058000000000000 0.130000000000000 1.000000000000000 2Gy_vs_0Gy 0
chr6-108113506-108114004 0.009467389824406 -1.166223086558330 0.058000000000000 0.130000000000000 1.000000000000000 2Gy_vs_0Gy 0
chr19-43562517-43563303 0.009467389824406 -1.166223086558330 0.058000000000000 0.130000000000000 1.000000000000000 2Gy_vs_0Gy 0
chr6-121481491-121482638 0.009470333031492 -1.119515746672270 0.090000000000000 0.174000000000000 1.000000000000000 2Gy_vs_0Gy 0
chr12-12704213-12704956 0.009505693651812 -1.225427506863970 0.074000000000000 0.152000000000000 1.000000000000000 2Gy_vs_0Gy 0
chr9-91949941-91950619 0.009529761920804 -1.290728918000540 0.026000000000000 0.080000000000000 1.000000000000000 2Gy_vs_0Gy 0
chr17-48563374-48564826 0.009553317891255 -1.117886693401710 0.090000000000000 0.174000000000000 1.000000000000000 2Gy_vs_0Gy 0
chr6-110398478-110400113 0.009554280395177 -1.166522113176660 0.074000000000000 0.152000000000000 1.000000000000000 2Gy_vs_0Gy 0
chr7-101143708-101144326 0.009554280395177 -1.286747137397070 0.074000000000000 0.152000000000000 1.000000000000000 2Gy_vs_0Gy 0
chr3-64084446-64085048 0.009597139555272 -1.406078653363280 0.026000000000000 0.080000000000000 1.000000000000000 2Gy_vs_0Gy 0
chr8-140154157-140155068 0.009597139555272 -1.406078653363280 0.026000000000000 0.080000000000000 1.000000000000000 2Gy_vs_0Gy 0
chr1-111725108-111725629 0.009632739987768 -1.070629019616380 0.090000000000000 0.174000000000000 1.000000000000000 2Gy_vs_0Gy 0
chr10-103493287-103494505 0.009655352124685 -1.063702277057670 0.090000000000000 0.174000000000000 1.000000000000000 2Gy_vs_0Gy 0
chr6-26304670-26305659 0.009704132117249 -1.166929696023250 0.116000000000000 0.203000000000000 1.000000000000000 2Gy_vs_0Gy 0
chr1-10938731-10939403 0.009716501293319 -1.059853893614530 0.090000000000000 0.174000000000000 1.000000000000000 2Gy_vs_0Gy 0
chr1-157106275-157106756 0.009748872039653 -1.165348682007950 0.026000000000000 0.080000000000000 1.000000000000000 2Gy_vs_0Gy 0
chr6-46599227-46600856 0.009748872039653 -1.302446827612660 0.026000000000000 0.080000000000000 1.000000000000000 2Gy_vs_0Gy 0
chr4-73740134-73740808 0.009801144604464 -1.166051219398910 0.048000000000000 0.116000000000000 1.000000000000000 2Gy_vs_0Gy 0
chr20-48635646-48636447 0.009801144604464 -1.166051219398910 0.048000000000000 0.116000000000000 1.000000000000000 2Gy_vs_0Gy 0
chr12-101051668-101052514 0.009812200747506 -1.088351126238080 0.058000000000000 0.130000000000000 1.000000000000000 2Gy_vs_0Gy 0
chr1-32933289-32934394 0.009824977232959 -1.092412392823560 0.058000000000000 0.130000000000000 1.000000000000000 2Gy_vs_0Gy 0
chr10-10951178-10951998 0.009824977232959 -1.092412392823560 0.058000000000000 0.130000000000000 1.000000000000000 2Gy_vs_0Gy 0
chr12-15220906-15221653 0.009824977232959 -1.092412392823560 0.058000000000000 0.130000000000000 1.000000000000000 2Gy_vs_0Gy 0
chr2-78541218-78542357 0.009832540624786 -1.119515746672270 0.084000000000000 0.167000000000000 1.000000000000000 2Gy_vs_0Gy 0
chr4-1012072-1012684 0.009832540624786 -1.020027453385110 0.084000000000000 0.167000000000000 1.000000000000000 2Gy_vs_0Gy 0
chr1-230132280-230133052 0.009837387654807 -1.166142201244530 0.048000000000000 0.116000000000000 1.000000000000000 2Gy_vs_0Gy 0
chr3-119579281-119580268 0.009838066769785 -1.086790083334240 0.113000000000000 0.203000000000000 1.000000000000000 2Gy_vs_0Gy 0
chr22-25759821-25760241 0.009848879822855 -1.022129388688210 0.058000000000000 0.130000000000000 1.000000000000000 2Gy_vs_0Gy 0
chr14-26204466-26205499 0.009850474879654 -1.290728918000540 0.026000000000000 0.080000000000000 1.000000000000000 2Gy_vs_0Gy 0
chr1-61183751-61184683 0.009872199809338 -1.367864721044290 0.065000000000000 0.138000000000000 1.000000000000000 2Gy_vs_0Gy 0
chrX-22127658-22128208 0.009872199809338 -1.367864721044290 0.065000000000000 0.138000000000000 1.000000000000000 2Gy_vs_0Gy 0
chr7-106153270-106154177 0.009872210126447 -1.303773705723490 0.065000000000000 0.138000000000000 1.000000000000000 2Gy_vs_0Gy 0
chr1-24135977-24136740 0.009946135456064 -1.121041413672880 0.097000000000000 0.181000000000000 1.000000000000000 2Gy_vs_0Gy 0
chr15-40871775-40872396 0.009972207777745 -1.066507166598260 0.039000000000000 0.101000000000000 1.000000000000000 2Gy_vs_0Gy 0
chr2-234792112-234793719 0.009980518708658 -1.114273331731680 0.074000000000000 0.152000000000000 1.000000000000000 2Gy_vs_0Gy 0
chr5-96648610-96649008 0.010018741922204 -1.105202482643560 0.074000000000000 0.152000000000000 1.000000000000000 2Gy_vs_0Gy 0
chr15-51868685-51869382 0.010025859262192 -1.070629019616380 0.090000000000000 0.174000000000000 1.000000000000000 2Gy_vs_0Gy 0
chr8-98296850-98297479 0.010068677696129 -1.070629019616380 0.097000000000000 0.181000000000000 1.000000000000000 2Gy_vs_0Gy 0
chr2-1716851-1717639 0.010088201961987 -1.020027453385110 0.090000000000000 0.174000000000000 1.000000000000000 2Gy_vs_0Gy 0
chr6-86969342-86969938 0.010109458250481 -1.165348682007950 0.026000000000000 0.080000000000000 1.000000000000000 2Gy_vs_0Gy 0
chr2-43340704-43341545 0.010112468089371 -1.067285127170440 0.090000000000000 0.174000000000000 1.000000000000000 2Gy_vs_0Gy 0
chr6-116461638-116462581 0.010154211428434 -1.014844028972710 0.090000000000000 0.174000000000000 1.000000000000000 2Gy_vs_0Gy 0
chr17-266505-267769 0.010181192186534 -1.166473170489830 0.058000000000000 0.130000000000000 1.000000000000000 2Gy_vs_0Gy 0
chr1-44324642-44325132 0.010257024836112 -1.014468051408890 0.058000000000000 0.130000000000000 1.000000000000000 2Gy_vs_0Gy 0
chr10-68550613-68551271 0.010257024836112 -1.014468051408890 0.058000000000000 0.130000000000000 1.000000000000000 2Gy_vs_0Gy 0
chr8-102780695-102781629 0.010259907915332 -1.083825937775870 0.048000000000000 0.116000000000000 1.000000000000000 2Gy_vs_0Gy 0
chr11-121269917-121270668 0.010259907915332 -1.083825937775870 0.048000000000000 0.116000000000000 1.000000000000000 2Gy_vs_0Gy 0
chr3-139559352-139559966 0.010275101214587 -1.612325536105510 0.035000000000000 0.094000000000000 1.000000000000000 2Gy_vs_0Gy 0
chr5-157946967-157947481 0.010275101214587 -1.612325536105510 0.035000000000000 0.094000000000000 1.000000000000000 2Gy_vs_0Gy 0
chr2-13006521-13007629 0.010282748892038 -1.003300978200260 0.090000000000000 0.174000000000000 1.000000000000000 2Gy_vs_0Gy 0
chr7-29274090-29275046 0.010282748892038 -1.003300978200260 0.090000000000000 0.174000000000000 1.000000000000000 2Gy_vs_0Gy 0
chr2-85053302-85054188 0.010293375838228 -1.221065809863700 0.081000000000000 0.159000000000000 1.000000000000000 2Gy_vs_0Gy 0
chr5-86763536-86764580 0.010293375838228 -1.221065809863700 0.081000000000000 0.159000000000000 1.000000000000000 2Gy_vs_0Gy 0
chr2-226478182-226478811 0.010312462284797 -1.667548786386450 0.035000000000000 0.094000000000000 1.000000000000000 2Gy_vs_0Gy 0
chr19-13842724-13843060 0.010327269648171 -1.233490701588140 0.065000000000000 0.138000000000000 1.000000000000000 2Gy_vs_0Gy 0
chr3-165571471-165572984 0.010337520628129 -1.303773705723490 0.065000000000000 0.138000000000000 1.000000000000000 2Gy_vs_0Gy 0
chr17-72985961-72986536 0.010342680522120 -1.580159079470230 0.035000000000000 0.094000000000000 1.000000000000000 2Gy_vs_0Gy 0
chr3-133413354-133414167 0.010356081570655 -1.940490700781490 0.023000000000000 0.072000000000000 1.000000000000000 2Gy_vs_0Gy 0
chr4-176950281-176950772 0.010356081570655 -1.940490700781490 0.023000000000000 0.072000000000000 1.000000000000000 2Gy_vs_0Gy 0
chr7-5403985-5404778 0.010356081570655 -1.940490700781490 0.023000000000000 0.072000000000000 1.000000000000000 2Gy_vs_0Gy 0
chr10-24928727-24929601 0.010356081570655 -1.940490700781490 0.023000000000000 0.072000000000000 1.000000000000000 2Gy_vs_0Gy 0
chr11-93740110-93740437 0.010356081570655 -1.940490700781490 0.023000000000000 0.072000000000000 1.000000000000000 2Gy_vs_0Gy 0
chr12-7806867-7807189 0.010356081570655 -1.940490700781490 0.023000000000000 0.072000000000000 1.000000000000000 2Gy_vs_0Gy 0
chr16-4494713-4495463 0.010356081570655 -1.940490700781490 0.023000000000000 0.072000000000000 1.000000000000000 2Gy_vs_0Gy 0
chr18-9673112-9674139 0.010356081570655 -2.162646360759430 0.023000000000000 0.072000000000000 1.000000000000000 2Gy_vs_0Gy 0
chr19-47648216-47648825 0.010356081570655 -1.940490700781490 0.023000000000000 0.072000000000000 1.000000000000000 2Gy_vs_0Gy 0
chrX-16855850-16856406 0.010356081570655 -1.940490700781490 0.023000000000000 0.072000000000000 1.000000000000000 2Gy_vs_0Gy 0
chr8-123516438-123517546 0.010398933945509 -1.060130692820460 0.116000000000000 0.203000000000000 1.000000000000000 2Gy_vs_0Gy 0
chr2-2742530-2743678 0.010404157103883 -1.059853893614530 0.074000000000000 0.152000000000000 1.000000000000000 2Gy_vs_0Gy 0
chr1-161073541-161074076 0.010416589009884 -1.470773874314080 0.055000000000000 0.123000000000000 1.000000000000000 2Gy_vs_0Gy 0
chr10-93150131-93150880 0.010416601186337 -1.400431917352040 0.055000000000000 0.123000000000000 1.000000000000000 2Gy_vs_0Gy 0
chr11-38336346-38337431 0.010427562781630 -1.388457610845420 0.055000000000000 0.123000000000000 1.000000000000000 2Gy_vs_0Gy 0
chr10-61280094-61281004 0.010456451374703 -1.107747737064080 0.074000000000000 0.152000000000000 1.000000000000000 2Gy_vs_0Gy 0
chr9-90914544-90915439 0.010502701949500 -1.046383238598810 0.074000000000000 0.152000000000000 1.000000000000000 2Gy_vs_0Gy 0
chr12-19862038-19863303 0.010502701949500 -1.046383238598810 0.074000000000000 0.152000000000000 1.000000000000000 2Gy_vs_0Gy 0
chr17-42760644-42761567 0.010529736728730 -1.606029004297600 0.045000000000000 0.109000000000000 1.000000000000000 2Gy_vs_0Gy 0
chrX-9911385-9911894 0.010529736728730 -1.606029004297600 0.045000000000000 0.109000000000000 1.000000000000000 2Gy_vs_0Gy 0
chr6-150739469-150740442 0.010532744501234 -1.041111467322770 0.074000000000000 0.152000000000000 1.000000000000000 2Gy_vs_0Gy 0
chr11-12556171-12557312 0.010532744501234 -1.041111467322770 0.074000000000000 0.152000000000000 1.000000000000000 2Gy_vs_0Gy 0
chr5-52997113-52997790 0.010581008412805 3.274090058649620 0.061000000000000 0.007000000000000 1.000000000000000 2Gy_vs_0Gy 0
chr2-55615558-55615870 0.010605298400654 -1.815110464788900 0.023000000000000 0.072000000000000 1.000000000000000 2Gy_vs_0Gy 0
chr4-14221004-14221609 0.010605298400654 -1.815110464788900 0.023000000000000 0.072000000000000 1.000000000000000 2Gy_vs_0Gy 0
chr4-126778285-126778916 0.010605298400654 -1.815110464788900 0.023000000000000 0.072000000000000 1.000000000000000 2Gy_vs_0Gy 0
chr5-38535151-38535924 0.010605298400654 -1.815110464788900 0.023000000000000 0.072000000000000 1.000000000000000 2Gy_vs_0Gy 0
chr6-10968464-10969127 0.010605298400654 -1.815110464788900 0.023000000000000 0.072000000000000 1.000000000000000 2Gy_vs_0Gy 0
chr8-128703430-128704047 0.010605298400654 -1.940490700781490 0.023000000000000 0.072000000000000 1.000000000000000 2Gy_vs_0Gy 0
chr11-95119189-95120034 0.010605298400654 -1.815110464788900 0.023000000000000 0.072000000000000 1.000000000000000 2Gy_vs_0Gy 0
chr11-114088104-114088789 0.010605298400654 -1.815110464788900 0.023000000000000 0.072000000000000 1.000000000000000 2Gy_vs_0Gy 0
chr13-76855985-76856546 0.010605298400654 -1.815110464788900 0.023000000000000 0.072000000000000 1.000000000000000 2Gy_vs_0Gy 0
chr15-44000013-44000951 0.010605298400654 -1.815110464788900 0.023000000000000 0.072000000000000 1.000000000000000 2Gy_vs_0Gy 0
chr18-37742221-37742935 0.010605298400654 -1.815110464788900 0.023000000000000 0.072000000000000 1.000000000000000 2Gy_vs_0Gy 0
chr19-42922820-42923423 0.010605298400654 -1.815110464788900 0.023000000000000 0.072000000000000 1.000000000000000 2Gy_vs_0Gy 0
chr1-232123859-232124806 0.010605736427101 -1.512884577978480 0.035000000000000 0.094000000000000 1.000000000000000 2Gy_vs_0Gy 0
chr2-219459290-219459752 0.010605736427101 -1.512884577978480 0.035000000000000 0.094000000000000 1.000000000000000 2Gy_vs_0Gy 0
chr2-235779239-235779760 0.010605736427101 -1.512884577978480 0.035000000000000 0.094000000000000 1.000000000000000 2Gy_vs_0Gy 0
chr5-5312575-5313525 0.010605736427101 -1.512884577978480 0.035000000000000 0.094000000000000 1.000000000000000 2Gy_vs_0Gy 0
chr5-63555742-63556250 0.010605736427101 -1.512884577978480 0.035000000000000 0.094000000000000 1.000000000000000 2Gy_vs_0Gy 0
chr7-44269406-44269994 0.010605736427101 -1.512884577978480 0.035000000000000 0.094000000000000 1.000000000000000 2Gy_vs_0Gy 0
chr7-83655686-83656276 0.010605736427101 -1.512884577978480 0.035000000000000 0.094000000000000 1.000000000000000 2Gy_vs_0Gy 0
chr12-122851697-122852237 0.010605736427101 -1.512884577978480 0.035000000000000 0.094000000000000 1.000000000000000 2Gy_vs_0Gy 0
chrX-131040507-131041823 0.010605736427101 -1.512884577978480 0.035000000000000 0.094000000000000 1.000000000000000 2Gy_vs_0Gy 0
chr3-183278244-183279044 0.010611541895153 3.207072527551300 0.061000000000000 0.007000000000000 1.000000000000000 2Gy_vs_0Gy 0
chr3-96428454-96429339 0.010653320042359 2.049767678676880 0.087000000000000 0.022000000000000 1.000000000000000 2Gy_vs_0Gy 0
chr19-17718805-17720294 0.010656650442664 -1.067285127170440 0.090000000000000 0.174000000000000 1.000000000000000 2Gy_vs_0Gy 0
chr5-75033773-75034635 0.010675955846688 -1.487132556175850 0.035000000000000 0.094000000000000 1.000000000000000 2Gy_vs_0Gy 0
chr11-31779094-31779830 0.010675955846688 -1.487132556175850 0.035000000000000 0.094000000000000 1.000000000000000 2Gy_vs_0Gy 0
chr19-28171528-28172744 0.010696670946248 -1.001935646539180 0.106000000000000 0.196000000000000 1.000000000000000 2Gy_vs_0Gy 0
chr5-53027693-53028324 0.010697278394647 -1.166714429929410 0.081000000000000 0.159000000000000 1.000000000000000 2Gy_vs_0Gy 0
chr1-234811812-234812270 0.010698879519102 3.062906448586760 0.061000000000000 0.007000000000000 1.000000000000000 2Gy_vs_0Gy 0
chr2-180655910-180656814 0.010698879519102 3.062906448586760 0.061000000000000 0.007000000000000 1.000000000000000 2Gy_vs_0Gy 0
chr5-121366207-121366902 0.010698879519102 3.062906448586760 0.061000000000000 0.007000000000000 1.000000000000000 2Gy_vs_0Gy 0
chr1-242672984-242674180 0.010699989227591 -1.035359967828360 0.074000000000000 0.152000000000000 1.000000000000000 2Gy_vs_0Gy 0
chr9-32671131-32672092 0.010720342955522 -1.748640955563060 0.023000000000000 0.072000000000000 1.000000000000000 2Gy_vs_0Gy 0
chr20-34318726-34319084 0.010720342955522 -1.748640955563060 0.023000000000000 0.072000000000000 1.000000000000000 2Gy_vs_0Gy 0
chr6-25173557-25174499 0.010724044787938 -1.024870369887150 0.097000000000000 0.181000000000000 1.000000000000000 2Gy_vs_0Gy 0
chr7-100366456-100367078 0.010738211265628 -1.371941317791410 0.035000000000000 0.094000000000000 1.000000000000000 2Gy_vs_0Gy 0
chr6-137641311-137641807 0.010745124106312 -1.464967841085800 0.035000000000000 0.094000000000000 1.000000000000000 2Gy_vs_0Gy 0
chr3-46704844-46705505 0.010761909690191 -1.297581716908940 0.065000000000000 0.138000000000000 1.000000000000000 2Gy_vs_0Gy 0
chr12-110826501-110827154 0.010766389021259 -1.067285127170440 0.097000000000000 0.181000000000000 1.000000000000000 2Gy_vs_0Gy 0
chr20-50929336-50929707 0.010766389021259 -1.014844028972710 0.097000000000000 0.181000000000000 1.000000000000000 2Gy_vs_0Gy 0
chr3-159872162-159872975 0.010800431306856 -1.166473170489830 0.065000000000000 0.138000000000000 1.000000000000000 2Gy_vs_0Gy 0
chr4-168421337-168422076 0.010811971360794 -1.166419571560630 0.065000000000000 0.138000000000000 1.000000000000000 2Gy_vs_0Gy 0
chr6-132333645-132334890 0.010811971360794 -1.166419571560630 0.065000000000000 0.138000000000000 1.000000000000000 2Gy_vs_0Gy 0
chrX-69158276-69159037 0.010811971360794 -1.166419571560630 0.065000000000000 0.138000000000000 1.000000000000000 2Gy_vs_0Gy 0
chr3-185152277-185153805 0.010820685395056 -1.112262222012930 0.081000000000000 0.159000000000000 1.000000000000000 2Gy_vs_0Gy 0
chr16-9906047-9906585 0.010821931056554 -1.166360618733940 0.065000000000000 0.138000000000000 1.000000000000000 2Gy_vs_0Gy 0
chr1-62962877-62963553 0.010857833766697 -1.326483691441670 0.055000000000000 0.123000000000000 1.000000000000000 2Gy_vs_0Gy 0
chr5-58886469-58887076 0.010857833766697 -1.326483691441670 0.055000000000000 0.123000000000000 1.000000000000000 2Gy_vs_0Gy 0
chr10-46328690-46329817 0.010857833766697 -1.326483691441670 0.055000000000000 0.123000000000000 1.000000000000000 2Gy_vs_0Gy 0
chr12-89756129-89757362 0.010872730045522 -1.033660707595590 0.103000000000000 0.188000000000000 1.000000000000000 2Gy_vs_0Gy 0
chr5-161263240-161264189 0.010873562886216 -1.110093456332280 0.081000000000000 0.159000000000000 1.000000000000000 2Gy_vs_0Gy 0
chr1-22275673-22276186 0.010879181818086 -1.677787695586750 0.023000000000000 0.072000000000000 1.000000000000000 2Gy_vs_0Gy 0
chr2-25851702-25852213 0.010879181818086 -1.677787695586750 0.023000000000000 0.072000000000000 1.000000000000000 2Gy_vs_0Gy 0
chr2-73851866-73852403 0.010879181818086 -1.677787695586750 0.023000000000000 0.072000000000000 1.000000000000000 2Gy_vs_0Gy 0
chr2-168991817-168993224 0.010879181818086 -1.677787695586750 0.023000000000000 0.072000000000000 1.000000000000000 2Gy_vs_0Gy 0
chr4-15457394-15457908 0.010879181818086 -1.677787695586750 0.023000000000000 0.072000000000000 1.000000000000000 2Gy_vs_0Gy 0
chr5-92749660-92750250 0.010879181818086 -1.677787695586750 0.023000000000000 0.072000000000000 1.000000000000000 2Gy_vs_0Gy 0
chr5-122500442-122501085 0.010879181818086 -1.677787695586750 0.023000000000000 0.072000000000000 1.000000000000000 2Gy_vs_0Gy 0
chr6-10518473-10519147 0.010879181818086 -1.677787695586750 0.023000000000000 0.072000000000000 1.000000000000000 2Gy_vs_0Gy 0
chr6-112466267-112467107 0.010879181818086 -1.677787695586750 0.023000000000000 0.072000000000000 1.000000000000000 2Gy_vs_0Gy 0
chr6-132115419-132116282 0.010879181818086 -1.677787695586750 0.023000000000000 0.072000000000000 1.000000000000000 2Gy_vs_0Gy 0
chr6-164285672-164286573 0.010879181818086 -1.677787695586750 0.023000000000000 0.072000000000000 1.000000000000000 2Gy_vs_0Gy 0
chr7-12970642-12971131 0.010879181818086 -1.677787695586750 0.023000000000000 0.072000000000000 1.000000000000000 2Gy_vs_0Gy 0
chr7-42028969-42029850 0.010879181818086 -1.677787695586750 0.023000000000000 0.072000000000000 1.000000000000000 2Gy_vs_0Gy 0
chr8-67794546-67795542 0.010879181818086 -1.677787695586750 0.023000000000000 0.072000000000000 1.000000000000000 2Gy_vs_0Gy 0
chr8-100563994-100564308 0.010879181818086 -1.677787695586750 0.023000000000000 0.072000000000000 1.000000000000000 2Gy_vs_0Gy 0
chr9-98978166-98978622 0.010879181818086 -1.677787695586750 0.023000000000000 0.072000000000000 1.000000000000000 2Gy_vs_0Gy 0
chr9-110058240-110058643 0.010879181818086 -1.677787695586750 0.023000000000000 0.072000000000000 1.000000000000000 2Gy_vs_0Gy 0
chr9-136512750-136513092 0.010879181818086 -1.677787695586750 0.023000000000000 0.072000000000000 1.000000000000000 2Gy_vs_0Gy 0
chr10-6114502-6115234 0.010879181818086 -1.677787695586750 0.023000000000000 0.072000000000000 1.000000000000000 2Gy_vs_0Gy 0
chr10-55263761-55264455 0.010879181818086 -1.677787695586750 0.023000000000000 0.072000000000000 1.000000000000000 2Gy_vs_0Gy 0
chr10-77756268-77757110 0.010879181818086 -1.677787695586750 0.023000000000000 0.072000000000000 1.000000000000000 2Gy_vs_0Gy 0
chr10-123558817-123559667 0.010879181818086 -1.677787695586750 0.023000000000000 0.072000000000000 1.000000000000000 2Gy_vs_0Gy 0
chr11-20353883-20354147 0.010879181818086 -1.677787695586750 0.023000000000000 0.072000000000000 1.000000000000000 2Gy_vs_0Gy 0
chr11-26331791-26332356 0.010879181818086 -1.677787695586750 0.023000000000000 0.072000000000000 1.000000000000000 2Gy_vs_0Gy 0
chr11-70298230-70298815 0.010879181818086 -1.677787695586750 0.023000000000000 0.072000000000000 1.000000000000000 2Gy_vs_0Gy 0
chr11-120801922-120802583 0.010879181818086 -1.677787695586750 0.023000000000000 0.072000000000000 1.000000000000000 2Gy_vs_0Gy 0
chr12-110602034-110602498 0.010879181818086 -1.677787695586750 0.023000000000000 0.072000000000000 1.000000000000000 2Gy_vs_0Gy 0
chr12-128004074-128005116 0.010879181818086 -1.677787695586750 0.023000000000000 0.072000000000000 1.000000000000000 2Gy_vs_0Gy 0
chr14-94388326-94389031 0.010879181818086 -1.677787695586750 0.023000000000000 0.072000000000000 1.000000000000000 2Gy_vs_0Gy 0
chr16-50861581-50862652 0.010879181818086 -1.677787695586750 0.023000000000000 0.072000000000000 1.000000000000000 2Gy_vs_0Gy 0
chr16-67883082-67883977 0.010879181818086 -1.677787695586750 0.023000000000000 0.072000000000000 1.000000000000000 2Gy_vs_0Gy 0
chr16-77971376-77971903 0.010879181818086 -1.677787695586750 0.023000000000000 0.072000000000000 1.000000000000000 2Gy_vs_0Gy 0
chr17-43406693-43407622 0.010879181818086 -1.677787695586750 0.023000000000000 0.072000000000000 1.000000000000000 2Gy_vs_0Gy 0
chr18-55699168-55699763 0.010879181818086 -1.677787695586750 0.023000000000000 0.072000000000000 1.000000000000000 2Gy_vs_0Gy 0
chr19-31285618-31286529 0.010879181818086 -1.677787695586750 0.023000000000000 0.072000000000000 1.000000000000000 2Gy_vs_0Gy 0
chr19-43555055-43555535 0.010879181818086 -1.677787695586750 0.023000000000000 0.072000000000000 1.000000000000000 2Gy_vs_0Gy 0
chr21-42156774-42157524 0.010879181818086 -1.677787695586750 0.023000000000000 0.072000000000000 1.000000000000000 2Gy_vs_0Gy 0
chr22-20206155-20206517 0.010879181818086 -1.677787695586750 0.023000000000000 0.072000000000000 1.000000000000000 2Gy_vs_0Gy 0
chrX-17242137-17242853 0.010879181818086 -1.677787695586750 0.023000000000000 0.072000000000000 1.000000000000000 2Gy_vs_0Gy 0
chrX-66632479-66632762 0.010879181818086 -1.677787695586750 0.023000000000000 0.072000000000000 1.000000000000000 2Gy_vs_0Gy 0
chrX-149114195-149115445 0.010879181818086 -1.677787695586750 0.023000000000000 0.072000000000000 1.000000000000000 2Gy_vs_0Gy 0
chr7-27277555-27278119 0.010897488015984 1.637055870147550 0.110000000000000 0.036000000000000 1.000000000000000 2Gy_vs_0Gy 0
chr6-45728417-45729089 0.010901040169579 -1.217315996160680 0.087000000000000 0.167000000000000 1.000000000000000 2Gy_vs_0Gy 0
chr9-126499037-126500248 0.010923849943646 -1.166714429929410 0.087000000000000 0.167000000000000 1.000000000000000 2Gy_vs_0Gy 0
chr1-218380392-218380940 0.010924219322806 -1.528084662882930 0.045000000000000 0.109000000000000 1.000000000000000 2Gy_vs_0Gy 0
chr10-90007882-90008725 0.010924219322806 -1.445687514100470 0.045000000000000 0.109000000000000 1.000000000000000 2Gy_vs_0Gy 0
chr15-48282195-48282635 0.010924219322806 -1.445687514100470 0.045000000000000 0.109000000000000 1.000000000000000 2Gy_vs_0Gy 0
chr15-64247959-64248343 0.010924219322806 -1.445687514100470 0.045000000000000 0.109000000000000 1.000000000000000 2Gy_vs_0Gy 0
chr16-81208191-81208958 0.010924219322806 -1.445687514100470 0.045000000000000 0.109000000000000 1.000000000000000 2Gy_vs_0Gy 0
chr16-9072770-9073135 0.010931023896662 -1.286747137397070 0.071000000000000 0.145000000000000 1.000000000000000 2Gy_vs_0Gy 0
chr1-175888839-175889424 0.010963168200887 -1.428761503718350 0.045000000000000 0.109000000000000 1.000000000000000 2Gy_vs_0Gy 0
chr4-61443629-61444595 0.010977700139156 -1.623260719570470 0.023000000000000 0.072000000000000 1.000000000000000 2Gy_vs_0Gy 0
chr7-1386139-1386898 0.010977700139156 -1.623260719570470 0.023000000000000 0.072000000000000 1.000000000000000 2Gy_vs_0Gy 0
chr9-127838351-127839057 0.010977700139156 -1.623260719570470 0.023000000000000 0.072000000000000 1.000000000000000 2Gy_vs_0Gy 0
chr12-58412600-58413097 0.010977700139156 -1.623260719570470 0.023000000000000 0.072000000000000 1.000000000000000 2Gy_vs_0Gy 0
chr15-75274262-75274954 0.010977700139156 -1.623260719570470 0.023000000000000 0.072000000000000 1.000000000000000 2Gy_vs_0Gy 0
chr20-34082951-34083517 0.010977700139156 -1.623260719570470 0.023000000000000 0.072000000000000 1.000000000000000 2Gy_vs_0Gy 0
chr21-44836432-44836911 0.010977700139156 -1.623260719570470 0.023000000000000 0.072000000000000 1.000000000000000 2Gy_vs_0Gy 0
chr2-108944624-108945291 0.010985702244937 -1.406078653363280 0.035000000000000 0.094000000000000 1.000000000000000 2Gy_vs_0Gy 0
chr3-110343157-110343800 0.010985702244937 -1.406078653363280 0.035000000000000 0.094000000000000 1.000000000000000 2Gy_vs_0Gy 0
chr4-14513458-14514004 0.010985702244937 -1.406078653363280 0.035000000000000 0.094000000000000 1.000000000000000 2Gy_vs_0Gy 0
chr6-125095508-125096000 0.010985702244937 -1.406078653363280 0.035000000000000 0.094000000000000 1.000000000000000 2Gy_vs_0Gy 0
chr7-68078187-68078704 0.010985702244937 -1.406078653363280 0.035000000000000 0.094000000000000 1.000000000000000 2Gy_vs_0Gy 0
chr7-87003868-87004762 0.010985702244937 -1.406078653363280 0.035000000000000 0.094000000000000 1.000000000000000 2Gy_vs_0Gy 0
chr9-18717455-18718049 0.010985702244937 -1.406078653363280 0.035000000000000 0.094000000000000 1.000000000000000 2Gy_vs_0Gy 0
chr10-77773372-77774374 0.010985702244937 -1.406078653363280 0.035000000000000 0.094000000000000 1.000000000000000 2Gy_vs_0Gy 0
chr10-113454183-113454918 0.010985702244937 -1.406078653363280 0.035000000000000 0.094000000000000 1.000000000000000 2Gy_vs_0Gy 0
chr10-123043188-123043712 0.010985702244937 -1.406078653363280 0.035000000000000 0.094000000000000 1.000000000000000 2Gy_vs_0Gy 0
chr11-9219125-9219975 0.010985702244937 -1.406078653363280 0.035000000000000 0.094000000000000 1.000000000000000 2Gy_vs_0Gy 0
chr16-62225701-62226047 0.010985702244937 -1.406078653363280 0.035000000000000 0.094000000000000 1.000000000000000 2Gy_vs_0Gy 0
chr17-9512117-9513292 0.010985702244937 -1.406078653363280 0.035000000000000 0.094000000000000 1.000000000000000 2Gy_vs_0Gy 0
chr19-49196401-49197049 0.010985702244937 -1.406078653363280 0.035000000000000 0.094000000000000 1.000000000000000 2Gy_vs_0Gy 0
chrX-2766920-2767513 0.010985702244937 -1.406078653363280 0.035000000000000 0.094000000000000 1.000000000000000 2Gy_vs_0Gy 0
chrX-76278979-76279376 0.010985702244937 -1.406078653363280 0.035000000000000 0.094000000000000 1.000000000000000 2Gy_vs_0Gy 0
chrX-132670880-132671629 0.010985702244937 -1.406078653363280 0.035000000000000 0.094000000000000 1.000000000000000 2Gy_vs_0Gy 0
chr12-116406344-116406946 0.010990764535592 -1.046383238598810 0.074000000000000 0.152000000000000 1.000000000000000 2Gy_vs_0Gy 0
chr15-59404722-59405506 0.010992137164234 -1.041430462987830 0.110000000000000 0.196000000000000 1.000000000000000 2Gy_vs_0Gy 0
chr15-45637272-45637951 0.010996630260716 -1.166681660130080 0.087000000000000 0.167000000000000 1.000000000000000 2Gy_vs_0Gy 0
chr1-89483094-89483603 0.011018409588399 -1.387691598048810 0.035000000000000 0.094000000000000 1.000000000000000 2Gy_vs_0Gy 0
chr2-145751626-145752763 0.011018409588399 -1.387691598048810 0.035000000000000 0.094000000000000 1.000000000000000 2Gy_vs_0Gy 0
chr5-154406193-154406627 0.011018409588399 -1.387691598048810 0.035000000000000 0.094000000000000 1.000000000000000 2Gy_vs_0Gy 0
chr12-105945827-105946327 0.011018409588399 -1.387691598048810 0.035000000000000 0.094000000000000 1.000000000000000 2Gy_vs_0Gy 0
chr20-372778-373830 0.011018409588399 -1.387691598048810 0.035000000000000 0.094000000000000 1.000000000000000 2Gy_vs_0Gy 0
chr10-114597597-114598193 0.011050706124454 -1.335838075097590 0.045000000000000 0.109000000000000 1.000000000000000 2Gy_vs_0Gy 0
chrX-25020236-25021445 0.011063845551873 -1.127416273027070 0.116000000000000 0.203000000000000 1.000000000000000 2Gy_vs_0Gy 0
chr14-33465891-33466976 0.011079307490873 -1.029405289059460 0.097000000000000 0.181000000000000 1.000000000000000 2Gy_vs_0Gy 0
chr4-132651101-132651867 0.011128446794636 -1.073757096943040 0.090000000000000 0.174000000000000 1.000000000000000 2Gy_vs_0Gy 0
chr2-105679345-105679786 0.011240177752439 -1.485937950368320 0.023000000000000 0.072000000000000 1.000000000000000 2Gy_vs_0Gy 0
chr2-120863659-120863979 0.011240177752439 -1.485937950368320 0.023000000000000 0.072000000000000 1.000000000000000 2Gy_vs_0Gy 0
chr2-134819093-134819717 0.011240177752439 -1.485937950368320 0.023000000000000 0.072000000000000 1.000000000000000 2Gy_vs_0Gy 0
chr4-70958636-70959376 0.011240177752439 -1.485937950368320 0.023000000000000 0.072000000000000 1.000000000000000 2Gy_vs_0Gy 0
chr5-73327864-73328476 0.011240177752439 -1.485937950368320 0.023000000000000 0.072000000000000 1.000000000000000 2Gy_vs_0Gy 0
chr7-107327757-107328463 0.011240177752439 -1.485937950368320 0.023000000000000 0.072000000000000 1.000000000000000 2Gy_vs_0Gy 0
chr8-98479137-98479847 0.011240177752439 -1.485937950368320 0.023000000000000 0.072000000000000 1.000000000000000 2Gy_vs_0Gy 0
chr9-69919315-69919813 0.011240177752439 -1.485937950368320 0.023000000000000 0.072000000000000 1.000000000000000 2Gy_vs_0Gy 0
chr14-33515166-33515810 0.011240177752439 -1.485937950368320 0.023000000000000 0.072000000000000 1.000000000000000 2Gy_vs_0Gy 0
chr14-54175184-54175699 0.011240177752439 -1.485937950368320 0.023000000000000 0.072000000000000 1.000000000000000 2Gy_vs_0Gy 0
chr20-1108132-1108797 0.011240177752439 -1.485937950368320 0.023000000000000 0.072000000000000 1.000000000000000 2Gy_vs_0Gy 0
chrX-18410101-18410357 0.011240177752439 -1.485937950368320 0.023000000000000 0.072000000000000 1.000000000000000 2Gy_vs_0Gy 0
chrX-104909717-104910536 0.011240177752439 -1.485937950368320 0.023000000000000 0.072000000000000 1.000000000000000 2Gy_vs_0Gy 0
chr4-156771129-156771781 0.011300721107552 -1.318115653883380 0.055000000000000 0.123000000000000 1.000000000000000 2Gy_vs_0Gy 0
chr1-68313382-68314528 0.011315259060402 -1.248539350026990 0.055000000000000 0.123000000000000 1.000000000000000 2Gy_vs_0Gy 0
chr1-90723308-90724104 0.011315259060402 -1.248539350026990 0.055000000000000 0.123000000000000 1.000000000000000 2Gy_vs_0Gy 0
chr5-76782441-76783055 0.011315259060402 -1.248539350026990 0.055000000000000 0.123000000000000 1.000000000000000 2Gy_vs_0Gy 0
chr5-173793746-173794564 0.011315259060402 -1.248539350026990 0.055000000000000 0.123000000000000 1.000000000000000 2Gy_vs_0Gy 0
chr7-152058184-152058784 0.011315259060402 -1.248539350026990 0.055000000000000 0.123000000000000 1.000000000000000 2Gy_vs_0Gy 0
chr9-124855932-124856545 0.011315259060402 -1.248539350026990 0.055000000000000 0.123000000000000 1.000000000000000 2Gy_vs_0Gy 0
chr11-117146498-117146874 0.011315259060402 -1.248539350026990 0.055000000000000 0.123000000000000 1.000000000000000 2Gy_vs_0Gy 0
chr15-38817438-38818219 0.011315259060402 -1.248539350026990 0.055000000000000 0.123000000000000 1.000000000000000 2Gy_vs_0Gy 0
chr3-5423059-5423927 0.011316469356738 -1.096077614598590 0.065000000000000 0.138000000000000 1.000000000000000 2Gy_vs_0Gy 0
chr19-35509866-35510736 0.011316469356738 -1.096077614598590 0.065000000000000 0.138000000000000 1.000000000000000 2Gy_vs_0Gy 0
chr21-43974969-43975774 0.011316469356738 -1.096077614598590 0.065000000000000 0.138000000000000 1.000000000000000 2Gy_vs_0Gy 0
chr4-7630452-7631366 0.011328536134302 -1.244167427973000 0.055000000000000 0.123000000000000 1.000000000000000 2Gy_vs_0Gy 0
chrX-125099055-125099670 0.011328536134302 -1.244167427973000 0.055000000000000 0.123000000000000 1.000000000000000 2Gy_vs_0Gy 0
chr1-2311296-2311763 0.011331413334640 -1.358297807184250 0.045000000000000 0.109000000000000 1.000000000000000 2Gy_vs_0Gy 0
chr2-96273502-96274469 0.011331413334640 -1.358297807184250 0.045000000000000 0.109000000000000 1.000000000000000 2Gy_vs_0Gy 0
chr3-114553783-114554510 0.011331413334640 -1.358297807184250 0.045000000000000 0.109000000000000 1.000000000000000 2Gy_vs_0Gy 0
chr3-183915290-183915981 0.011331413334640 -1.358297807184250 0.045000000000000 0.109000000000000 1.000000000000000 2Gy_vs_0Gy 0
chr9-72650185-72650550 0.011331413334640 -1.358297807184250 0.045000000000000 0.109000000000000 1.000000000000000 2Gy_vs_0Gy 0
chr9-115640494-115641242 0.011331413334640 -1.358297807184250 0.045000000000000 0.109000000000000 1.000000000000000 2Gy_vs_0Gy 0
chr11-14249175-14249608 0.011331413334640 -1.358297807184250 0.045000000000000 0.109000000000000 1.000000000000000 2Gy_vs_0Gy 0
chr15-74177556-74178187 0.011331413334640 -1.358297807184250 0.045000000000000 0.109000000000000 1.000000000000000 2Gy_vs_0Gy 0
chr4-122757669-122758425 0.011346966956744 8.822133903753221 0.045000000000000 0.000000000000000 1.000000000000000 2Gy_vs_0Gy 0
chr5-172870339-172870883 0.011346966956744 8.822133903753221 0.045000000000000 0.000000000000000 1.000000000000000 2Gy_vs_0Gy 0
chr6-26056849-26057051 0.011346966956744 8.822133903753221 0.045000000000000 0.000000000000000 1.000000000000000 2Gy_vs_0Gy 0
chr7-128608951-128609399 0.011346966956744 8.822133903753221 0.045000000000000 0.000000000000000 1.000000000000000 2Gy_vs_0Gy 0
chr12-48988093-48988383 0.011346966956744 8.822133903753221 0.045000000000000 0.000000000000000 1.000000000000000 2Gy_vs_0Gy 0
chr13-89011555-89012117 0.011346966956744 8.822133903753221 0.045000000000000 0.000000000000000 1.000000000000000 2Gy_vs_0Gy 0
chr1-45735274-45736024 0.011354857310722 -1.112262222012930 0.081000000000000 0.159000000000000 1.000000000000000 2Gy_vs_0Gy 0
chr1-17340033-17340731 0.011361273220133 -1.453954613517300 0.023000000000000 0.072000000000000 1.000000000000000 2Gy_vs_0Gy 0
chr1-93739480-93739772 0.011370228733631 -1.280885673433620 0.035000000000000 0.094000000000000 1.000000000000000 2Gy_vs_0Gy 0
chr3-20370001-20370993 0.011370228733631 -1.280885673433620 0.035000000000000 0.094000000000000 1.000000000000000 2Gy_vs_0Gy 0
chr4-25441530-25441895 0.011370228733631 -1.280885673433620 0.035000000000000 0.094000000000000 1.000000000000000 2Gy_vs_0Gy 0
chr5-102910086-102910688 0.011370228733631 -1.280885673433620 0.035000000000000 0.094000000000000 1.000000000000000 2Gy_vs_0Gy 0
chr9-123568459-123569141 0.011370228733631 -1.280885673433620 0.035000000000000 0.094000000000000 1.000000000000000 2Gy_vs_0Gy 0
chr10-116470562-116471337 0.011370228733631 -1.280885673433620 0.035000000000000 0.094000000000000 1.000000000000000 2Gy_vs_0Gy 0
chr10-120011226-120012886 0.011370228733631 -1.280885673433620 0.035000000000000 0.094000000000000 1.000000000000000 2Gy_vs_0Gy 0
chr12-46430295-46430912 0.011370228733631 -1.280885673433620 0.035000000000000 0.094000000000000 1.000000000000000 2Gy_vs_0Gy 0
chr17-48215450-48215953 0.011370228733631 -1.280885673433620 0.035000000000000 0.094000000000000 1.000000000000000 2Gy_vs_0Gy 0
chr18-9769694-9770441 0.011370228733631 -1.280885673433620 0.035000000000000 0.094000000000000 1.000000000000000 2Gy_vs_0Gy 0
chr19-16212918-16213687 0.011370228733631 -1.280885673433620 0.035000000000000 0.094000000000000 1.000000000000000 2Gy_vs_0Gy 0
chr21-46040594-46041008 0.011370228733631 -1.280885673433620 0.035000000000000 0.094000000000000 1.000000000000000 2Gy_vs_0Gy 0
chr3-16067938-16068618 0.011372399445664 -1.346364354935900 0.045000000000000 0.109000000000000 1.000000000000000 2Gy_vs_0Gy 0
chr3-141782247-141782873 0.011372399445664 -1.346364354935900 0.045000000000000 0.109000000000000 1.000000000000000 2Gy_vs_0Gy 0
chr7-81768939-81770652 0.011403234608098 -1.055709306598660 0.081000000000000 0.159000000000000 1.000000000000000 2Gy_vs_0Gy 0
chr3-177443375-177443856 0.011439461581889 -1.092412392823560 0.065000000000000 0.138000000000000 1.000000000000000 2Gy_vs_0Gy 0
chrX-133590898-133591538 0.011439461581889 -1.092412392823560 0.065000000000000 0.138000000000000 1.000000000000000 2Gy_vs_0Gy 0
chr8-74020674-74021664 0.011444841909640 -1.272500359664380 0.035000000000000 0.094000000000000 1.000000000000000 2Gy_vs_0Gy 0
chr12-118188648-118189137 0.011444841909640 -1.272500359664380 0.035000000000000 0.094000000000000 1.000000000000000 2Gy_vs_0Gy 0
chr17-19019051-19019871 0.011457931241065 -1.051232930577140 0.081000000000000 0.159000000000000 1.000000000000000 2Gy_vs_0Gy 0
chr19-820947-822537 0.011477901323539 -1.165830325762830 0.035000000000000 0.094000000000000 1.000000000000000 2Gy_vs_0Gy 0
chr10-99760448-99761725 0.011510115915723 -1.291928684275880 0.071000000000000 0.145000000000000 1.000000000000000 2Gy_vs_0Gy 0
chr10-60480929-60482181 0.011510126748444 -1.230564185810620 0.071000000000000 0.145000000000000 1.000000000000000 2Gy_vs_0Gy 0
chr5-125370308-125371062 0.011580377835403 -1.001935646539180 0.110000000000000 0.196000000000000 1.000000000000000 2Gy_vs_0Gy 0
chr8-141317829-141318465 0.011617419150594 -1.112262222012930 0.087000000000000 0.167000000000000 1.000000000000000 2Gy_vs_0Gy 0
chr10-71259979-71261084 0.011709901139678 -1.006544266334340 0.116000000000000 0.203000000000000 1.000000000000000 2Gy_vs_0Gy 0
chr13-106187238-106188258 0.011741309703678 -1.236702575695980 0.055000000000000 0.123000000000000 1.000000000000000 2Gy_vs_0Gy 0
chr18-32018122-32019468 0.011759062110103 -1.240243693563130 0.055000000000000 0.123000000000000 1.000000000000000 2Gy_vs_0Gy 0
chr1-155279387-155279826 0.011794783750581 -1.258974648019680 0.045000000000000 0.109000000000000 1.000000000000000 2Gy_vs_0Gy 0
chr2-241546458-241547534 0.011794783750581 -1.258974648019680 0.045000000000000 0.109000000000000 1.000000000000000 2Gy_vs_0Gy 0
chr3-171372521-171373201 0.011794783750581 -1.258974648019680 0.045000000000000 0.109000000000000 1.000000000000000 2Gy_vs_0Gy 0
chr10-454832-455237 0.011794783750581 -1.258974648019680 0.045000000000000 0.109000000000000 1.000000000000000 2Gy_vs_0Gy 0
chr2-203869245-203870026 0.011803916344113 -1.166223086558330 0.055000000000000 0.123000000000000 1.000000000000000 2Gy_vs_0Gy 0
chr6-152897823-152898319 0.011803916344113 -1.166223086558330 0.055000000000000 0.123000000000000 1.000000000000000 2Gy_vs_0Gy 0
chr15-73935551-73935895 0.011809113782404 -1.165694435049180 0.035000000000000 0.094000000000000 1.000000000000000 2Gy_vs_0Gy 0
chr2-233752583-233753388 0.011814458258217 -1.265271283889860 0.045000000000000 0.109000000000000 1.000000000000000 2Gy_vs_0Gy 0
chr4-28709744-28710291 0.011814458258217 -1.265271283889860 0.045000000000000 0.109000000000000 1.000000000000000 2Gy_vs_0Gy 0
chr10-16516420-16517156 0.011814458258217 -1.265271283889860 0.045000000000000 0.109000000000000 1.000000000000000 2Gy_vs_0Gy 0
chr14-51978922-51979422 0.011814458258217 -1.265271283889860 0.045000000000000 0.109000000000000 1.000000000000000 2Gy_vs_0Gy 0
chr15-75823754-75824521 0.011814458258217 -1.265271283889860 0.045000000000000 0.109000000000000 1.000000000000000 2Gy_vs_0Gy 0
chr16-24152148-24153152 0.011814458258217 -1.265271283889860 0.045000000000000 0.109000000000000 1.000000000000000 2Gy_vs_0Gy 0
chr16-84952009-84952747 0.011814458258217 -1.265271283889860 0.045000000000000 0.109000000000000 1.000000000000000 2Gy_vs_0Gy 0
chr17-55527554-55528055 0.011814458258217 -1.265271283889860 0.045000000000000 0.109000000000000 1.000000000000000 2Gy_vs_0Gy 0
chr21-31351327-31351761 0.011814458258217 -1.265271283889860 0.045000000000000 0.109000000000000 1.000000000000000 2Gy_vs_0Gy 0
chr14-65420901-65422360 0.011821635569658 -1.212583692056490 0.094000000000000 0.174000000000000 1.000000000000000 2Gy_vs_0Gy 0
chr2-192669090-192670255 0.011830429743161 -1.029060083500270 0.065000000000000 0.138000000000000 1.000000000000000 2Gy_vs_0Gy 0
chr6-30954860-30956160 0.011841421224044 -1.022129388688210 0.065000000000000 0.138000000000000 1.000000000000000 2Gy_vs_0Gy 0
chr4-118173403-118174286 0.011851295640443 1.827641150013170 0.074000000000000 0.014000000000000 1.000000000000000 2Gy_vs_0Gy 0
chr7-22523681-22524334 0.011851295640443 1.827641150013170 0.074000000000000 0.014000000000000 1.000000000000000 2Gy_vs_0Gy 0
chr1-213363005-213364206 0.011856163544013 -1.336399860395380 0.077000000000000 0.152000000000000 1.000000000000000 2Gy_vs_0Gy 0
chr2-147524854-147525996 0.011876505339127 -1.248539350026990 0.045000000000000 0.109000000000000 1.000000000000000 2Gy_vs_0Gy 0
chr7-42838267-42839001 0.011877004834951 -1.166142201244530 0.055000000000000 0.123000000000000 1.000000000000000 2Gy_vs_0Gy 0
chr21-33078798-33079372 0.011885423679636 -1.165830325762830 0.035000000000000 0.094000000000000 1.000000000000000 2Gy_vs_0Gy 0
chr7-17275857-17276635 0.011914784032158 -1.096077614598590 0.055000000000000 0.123000000000000 1.000000000000000 2Gy_vs_0Gy 0
chr19-52820875-52821918 0.011931902779461 -1.358946215374200 0.061000000000000 0.130000000000000 1.000000000000000 2Gy_vs_0Gy 0
chr7-107924770-107925506 0.011950256496343 -1.225427506863970 0.071000000000000 0.145000000000000 1.000000000000000 2Gy_vs_0Gy 0
chr6-2581002-2582102 0.011955040569656 -1.009282838940520 0.081000000000000 0.159000000000000 1.000000000000000 2Gy_vs_0Gy 0
chr8-19671869-19672992 0.011964010240147 -1.377656780552680 0.061000000000000 0.130000000000000 1.000000000000000 2Gy_vs_0Gy 0
chr12-120648746-120649850 0.011993346834708 -1.166773420457600 0.094000000000000 0.174000000000000 1.000000000000000 2Gy_vs_0Gy 0
chr1-170360592-170362286 0.012017543451563 -1.117886693401710 0.094000000000000 0.174000000000000 1.000000000000000 2Gy_vs_0Gy 0
chr1-161209461-161210152 0.012041581323166 -1.166522113176660 0.071000000000000 0.145000000000000 1.000000000000000 2Gy_vs_0Gy 0
chr15-86931982-86932997 0.012041581323166 -1.166522113176660 0.071000000000000 0.145000000000000 1.000000000000000 2Gy_vs_0Gy 0
chr18-48629677-48630406 0.012041581323166 -1.166522113176660 0.071000000000000 0.145000000000000 1.000000000000000 2Gy_vs_0Gy 0
chrX-141220217-141221173 0.012041581323166 -1.166522113176660 0.071000000000000 0.145000000000000 1.000000000000000 2Gy_vs_0Gy 0
chr17-62652195-62653589 0.012092655161604 -1.037661709620510 0.103000000000000 0.188000000000000 1.000000000000000 2Gy_vs_0Gy 0
chr10-89326871-89328495 0.012109996348846 -1.117886693401710 0.087000000000000 0.167000000000000 1.000000000000000 2Gy_vs_0Gy 0
chr15-60090721-60091561 0.012110034882102 -1.063702277057670 0.087000000000000 0.167000000000000 1.000000000000000 2Gy_vs_0Gy 0
chr2-218995869-218996410 0.012117097756686 -1.166744941486670 0.094000000000000 0.174000000000000 1.000000000000000 2Gy_vs_0Gy 0
chr10-19505280-19506364 0.012172442265271 -1.015032126558040 0.110000000000000 0.196000000000000 1.000000000000000 2Gy_vs_0Gy 0
chr1-119452570-119453463 0.012178184679671 -1.537845004341590 0.052000000000000 0.116000000000000 1.000000000000000 2Gy_vs_0Gy 0
chr3-123694930-123696115 0.012210185697759 -1.253440926315130 0.045000000000000 0.109000000000000 1.000000000000000 2Gy_vs_0Gy 0
chr12-46373288-46373707 0.012230650692830 -1.165948124725290 0.045000000000000 0.109000000000000 1.000000000000000 2Gy_vs_0Gy 0
chr1-44463648-44464949 0.012274322147154 -1.010903166436040 0.116000000000000 0.203000000000000 1.000000000000000 2Gy_vs_0Gy 0
chr2-122062123-122063099 0.012274383435451 -1.166051219398910 0.045000000000000 0.109000000000000 1.000000000000000 2Gy_vs_0Gy 0
chr10-31677188-31678279 0.012274383435451 -1.166051219398910 0.045000000000000 0.109000000000000 1.000000000000000 2Gy_vs_0Gy 0
chr17-28145362-28146091 0.012274383435451 -1.166051219398910 0.045000000000000 0.109000000000000 1.000000000000000 2Gy_vs_0Gy 0
chr19-54485612-54486326 0.012274383435451 -1.166051219398910 0.045000000000000 0.109000000000000 1.000000000000000 2Gy_vs_0Gy 0
chr21-31273097-31273865 0.012274383435451 -1.166051219398910 0.045000000000000 0.109000000000000 1.000000000000000 2Gy_vs_0Gy 0
chr11-126589133-126589622 0.012296542196064 -1.083825937775870 0.055000000000000 0.123000000000000 1.000000000000000 2Gy_vs_0Gy 0
chr13-27355052-27356166 0.012296542196064 -1.083825937775870 0.055000000000000 0.123000000000000 1.000000000000000 2Gy_vs_0Gy 0
chr4-15478897-15479794 0.012306570317818 -1.078752494328310 0.045000000000000 0.109000000000000 1.000000000000000 2Gy_vs_0Gy 0
chr6-164010189-164010959 0.012310670134539 -1.088351126238080 0.055000000000000 0.123000000000000 1.000000000000000 2Gy_vs_0Gy 0
chr10-26268786-26270194 0.012310670134539 -1.088351126238080 0.055000000000000 0.123000000000000 1.000000000000000 2Gy_vs_0Gy 0
chr1-205849619-205850394 0.012338479810136 -2.036443124072380 0.019000000000000 0.065000000000000 1.000000000000000 2Gy_vs_0Gy 0
chr4-60945243-60946027 0.012338479810136 -2.036443124072380 0.019000000000000 0.065000000000000 1.000000000000000 2Gy_vs_0Gy 0
chr5-138054756-138055547 0.012338479810136 -2.036443124072380 0.019000000000000 0.065000000000000 1.000000000000000 2Gy_vs_0Gy 0
chr8-23589389-23589853 0.012338479810136 -2.036443124072380 0.019000000000000 0.065000000000000 1.000000000000000 2Gy_vs_0Gy 0
chr9-37035556-37035886 0.012338479810136 -2.036443124072380 0.019000000000000 0.065000000000000 1.000000000000000 2Gy_vs_0Gy 0
chr14-64541495-64541941 0.012338479810136 -2.161823360064970 0.019000000000000 0.065000000000000 1.000000000000000 2Gy_vs_0Gy 0
chr7-5872207-5872765 0.012383053740198 -1.022129388688210 0.055000000000000 0.123000000000000 1.000000000000000 2Gy_vs_0Gy 0
chr17-57949583-57949869 0.012383644882682 -1.749423681710210 0.032000000000000 0.087000000000000 1.000000000000000 2Gy_vs_0Gy 0
chr7-153463488-153464118 0.012390309005584 -1.875138915098570 0.032000000000000 0.087000000000000 1.000000000000000 2Gy_vs_0Gy 0
chr18-68454446-68455220 0.012456972846514 -1.367864721044290 0.061000000000000 0.130000000000000 1.000000000000000 2Gy_vs_0Gy 0
chr3-43726291-43726978 0.012501384716827 -1.377656780552680 0.061000000000000 0.130000000000000 1.000000000000000 2Gy_vs_0Gy 0
chr8-94060625-94061670 0.012511096792974 -1.073757096943040 0.094000000000000 0.174000000000000 1.000000000000000 2Gy_vs_0Gy 0
chr14-65000471-65001478 0.012512418079912 -1.003300978200260 0.081000000000000 0.159000000000000 1.000000000000000 2Gy_vs_0Gy 0
chr2-235419741-235420644 0.012538577779620 -1.166566981108820 0.071000000000000 0.145000000000000 1.000000000000000 2Gy_vs_0Gy 0
chr14-70121678-70122572 0.012538577779620 -1.166566981108820 0.071000000000000 0.145000000000000 1.000000000000000 2Gy_vs_0Gy 0
chr1-73160762-73161150 0.012603477855903 -1.899120354870230 0.019000000000000 0.065000000000000 1.000000000000000 2Gy_vs_0Gy 0
chr1-101257849-101258213 0.012603477855903 -1.899120354870230 0.019000000000000 0.065000000000000 1.000000000000000 2Gy_vs_0Gy 0
chr2-10265662-10266533 0.012603477855903 -1.899120354870230 0.019000000000000 0.065000000000000 1.000000000000000 2Gy_vs_0Gy 0
chr2-54348648-54348998 0.012603477855903 -1.899120354870230 0.019000000000000 0.065000000000000 1.000000000000000 2Gy_vs_0Gy 0
chr2-105950413-105951132 0.012603477855903 -1.899120354870230 0.019000000000000 0.065000000000000 1.000000000000000 2Gy_vs_0Gy 0
chr2-181784548-181785038 0.012603477855903 -1.899120354870230 0.019000000000000 0.065000000000000 1.000000000000000 2Gy_vs_0Gy 0
chr4-108793249-108794458 0.012603477855903 -1.899120354870230 0.019000000000000 0.065000000000000 1.000000000000000 2Gy_vs_0Gy 0
chr5-56465339-56465910 0.012603477855903 -1.899120354870230 0.019000000000000 0.065000000000000 1.000000000000000 2Gy_vs_0Gy 0
chr5-74556719-74557070 0.012603477855903 -1.899120354870230 0.019000000000000 0.065000000000000 1.000000000000000 2Gy_vs_0Gy 0
chr5-134046813-134047622 0.012603477855903 -1.899120354870230 0.019000000000000 0.065000000000000 1.000000000000000 2Gy_vs_0Gy 0
chr5-172733147-172734126 0.012603477855903 -1.899120354870230 0.019000000000000 0.065000000000000 1.000000000000000 2Gy_vs_0Gy 0
chr6-16849229-16850186 0.012603477855903 -1.899120354870230 0.019000000000000 0.065000000000000 1.000000000000000 2Gy_vs_0Gy 0
chr7-39249721-39250161 0.012603477855903 -1.899120354870230 0.019000000000000 0.065000000000000 1.000000000000000 2Gy_vs_0Gy 0
chr9-13893934-13894439 0.012603477855903 -1.899120354870230 0.019000000000000 0.065000000000000 1.000000000000000 2Gy_vs_0Gy 0
chr9-127825431-127825886 0.012603477855903 -1.899120354870230 0.019000000000000 0.065000000000000 1.000000000000000 2Gy_vs_0Gy 0
chr10-2076728-2077773 0.012603477855903 -1.899120354870230 0.019000000000000 0.065000000000000 1.000000000000000 2Gy_vs_0Gy 0
chr11-84316760-84317519 0.012603477855903 -1.899120354870230 0.019000000000000 0.065000000000000 1.000000000000000 2Gy_vs_0Gy 0
chr11-133325607-133327348 0.012603477855903 -1.899120354870230 0.019000000000000 0.065000000000000 1.000000000000000 2Gy_vs_0Gy 0
chr14-54650150-54650759 0.012603477855903 -2.036443124072380 0.019000000000000 0.065000000000000 1.000000000000000 2Gy_vs_0Gy 0
chr14-67756812-67757400 0.012603477855903 -1.899120354870230 0.019000000000000 0.065000000000000 1.000000000000000 2Gy_vs_0Gy 0
chr15-76197701-76198064 0.012603477855903 -1.899120354870230 0.019000000000000 0.065000000000000 1.000000000000000 2Gy_vs_0Gy 0
chr17-11618809-11619561 0.012603477855903 -1.899120354870230 0.019000000000000 0.065000000000000 1.000000000000000 2Gy_vs_0Gy 0
chr17-19397494-19398675 0.012603477855903 -1.899120354870230 0.019000000000000 0.065000000000000 1.000000000000000 2Gy_vs_0Gy 0
chr17-54360839-54361498 0.012603477855903 -2.036443124072380 0.019000000000000 0.065000000000000 1.000000000000000 2Gy_vs_0Gy 0
chr13-75788702-75789800 0.012605164487865 -1.166522113176660 0.071000000000000 0.145000000000000 1.000000000000000 2Gy_vs_0Gy 0
chr20-24994875-24995261 0.012632999570113 -1.102431097855870 0.071000000000000 0.145000000000000 1.000000000000000 2Gy_vs_0Gy 0
chr14-55212659-55213617 0.012659380525520 -1.487730642422640 0.052000000000000 0.116000000000000 1.000000000000000 2Gy_vs_0Gy 0
chr17-71337516-71338760 0.012664426278505 -1.051232930577140 0.071000000000000 0.145000000000000 1.000000000000000 2Gy_vs_0Gy 0
chr1-6343270-6343854 0.012670176806650 -1.099402040462310 0.071000000000000 0.145000000000000 1.000000000000000 2Gy_vs_0Gy 0
chr16-82107689-82108479 0.012670176806650 -1.099402040462310 0.071000000000000 0.145000000000000 1.000000000000000 2Gy_vs_0Gy 0
chr22-49825971-49828215 0.012671537137081 -1.166773420457600 0.094000000000000 0.174000000000000 1.000000000000000 2Gy_vs_0Gy 0
chr2-10057165-10058077 0.012682513981162 -1.022669416589810 0.123000000000000 0.210000000000000 1.000000000000000 2Gy_vs_0Gy 0
chr1-6459669-6460700 0.012726332391157 -1.073024696104530 0.045000000000000 0.109000000000000 1.000000000000000 2Gy_vs_0Gy 0
chr13-73831989-73832601 0.012726332391157 -1.073024696104530 0.045000000000000 0.109000000000000 1.000000000000000 2Gy_vs_0Gy 0
chr3-37520561-37521381 0.012753670433539 -1.649982723583180 0.032000000000000 0.087000000000000 1.000000000000000 2Gy_vs_0Gy 0
chr6-117951699-117952226 0.012753670433539 -1.649982723583180 0.032000000000000 0.087000000000000 1.000000000000000 2Gy_vs_0Gy 0
chr9-76603389-76604070 0.012753670433539 -1.749423681710210 0.032000000000000 0.087000000000000 1.000000000000000 2Gy_vs_0Gy 0
chr10-73643972-73644462 0.012753670433539 -1.649982723583180 0.032000000000000 0.087000000000000 1.000000000000000 2Gy_vs_0Gy 0
chr16-79598483-79599060 0.012753670433539 -1.649982723583180 0.032000000000000 0.087000000000000 1.000000000000000 2Gy_vs_0Gy 0
chr17-78219415-78220057 0.012753670433539 -1.749423681710210 0.032000000000000 0.087000000000000 1.000000000000000 2Gy_vs_0Gy 0
chr20-20303383-20304173 0.012753670433539 -1.649982723583180 0.032000000000000 0.087000000000000 1.000000000000000 2Gy_vs_0Gy 0
chr8-71052021-71052979 0.012836076901240 -1.014468051408890 0.055000000000000 0.123000000000000 1.000000000000000 2Gy_vs_0Gy 0
chrX-125285795-125286334 0.012836076901240 -1.014468051408890 0.055000000000000 0.123000000000000 1.000000000000000 2Gy_vs_0Gy 0
chr2-173978313-173978786 0.012837374452563 -1.612325536105510 0.032000000000000 0.087000000000000 1.000000000000000 2Gy_vs_0Gy 0
chr7-73308255-73309008 0.012837374452563 -1.612325536105510 0.032000000000000 0.087000000000000 1.000000000000000 2Gy_vs_0Gy 0
chr1-1165878-1166283 0.012890414208777 -1.747338152899970 0.019000000000000 0.065000000000000 1.000000000000000 2Gy_vs_0Gy 0
chr1-159202315-159202717 0.012890414208777 -1.747338152899970 0.019000000000000 0.065000000000000 1.000000000000000 2Gy_vs_0Gy 0
chr1-175742995-175743892 0.012890414208777 -1.747338152899970 0.019000000000000 0.065000000000000 1.000000000000000 2Gy_vs_0Gy 0
chr1-180482293-180483037 0.012890414208777 -1.747338152899970 0.019000000000000 0.065000000000000 1.000000000000000 2Gy_vs_0Gy 0
chr1-238951512-238952108 0.012890414208777 -1.747338152899970 0.019000000000000 0.065000000000000 1.000000000000000 2Gy_vs_0Gy 0
chr2-9607750-9608394 0.012890414208777 -1.747338152899970 0.019000000000000 0.065000000000000 1.000000000000000 2Gy_vs_0Gy 0
chr2-33573646-33574015 0.012890414208777 -1.747338152899970 0.019000000000000 0.065000000000000 1.000000000000000 2Gy_vs_0Gy 0
chr2-88169965-88170895 0.012890414208777 -1.747338152899970 0.019000000000000 0.065000000000000 1.000000000000000 2Gy_vs_0Gy 0
chr2-132366515-132367202 0.012890414208777 -1.747338152899970 0.019000000000000 0.065000000000000 1.000000000000000 2Gy_vs_0Gy 0
chr2-176157549-176157913 0.012890414208777 -1.747338152899970 0.019000000000000 0.065000000000000 1.000000000000000 2Gy_vs_0Gy 0
chr3-62615033-62615777 0.012890414208777 -1.747338152899970 0.019000000000000 0.065000000000000 1.000000000000000 2Gy_vs_0Gy 0
chr4-20318036-20319164 0.012890414208777 -1.747338152899970 0.019000000000000 0.065000000000000 1.000000000000000 2Gy_vs_0Gy 0
chr4-24650812-24651664 0.012890414208777 -1.747338152899970 0.019000000000000 0.065000000000000 1.000000000000000 2Gy_vs_0Gy 0
chr4-101730317-101730822 0.012890414208777 -1.747338152899970 0.019000000000000 0.065000000000000 1.000000000000000 2Gy_vs_0Gy 0
chr4-177228446-177229752 0.012890414208777 -1.747338152899970 0.019000000000000 0.065000000000000 1.000000000000000 2Gy_vs_0Gy 0
chr5-97134651-97135008 0.012890414208777 -1.747338152899970 0.019000000000000 0.065000000000000 1.000000000000000 2Gy_vs_0Gy 0
chr6-22732260-22732959 0.012890414208777 -1.747338152899970 0.019000000000000 0.065000000000000 1.000000000000000 2Gy_vs_0Gy 0
chr6-166097550-166098204 0.012890414208777 -1.747338152899970 0.019000000000000 0.065000000000000 1.000000000000000 2Gy_vs_0Gy 0
chr7-5586217-5586756 0.012890414208777 -1.747338152899970 0.019000000000000 0.065000000000000 1.000000000000000 2Gy_vs_0Gy 0
chr7-48067253-48067872 0.012890414208777 -1.747338152899970 0.019000000000000 0.065000000000000 1.000000000000000 2Gy_vs_0Gy 0
chr7-72176741-72177279 0.012890414208777 -1.747338152899970 0.019000000000000 0.065000000000000 1.000000000000000 2Gy_vs_0Gy 0
chr7-78768844-78769884 0.012890414208777 -1.747338152899970 0.019000000000000 0.065000000000000 1.000000000000000 2Gy_vs_0Gy 0
chr7-91784271-91784809 0.012890414208777 -1.747338152899970 0.019000000000000 0.065000000000000 1.000000000000000 2Gy_vs_0Gy 0
chr7-147536409-147537167 0.012890414208777 -1.747338152899970 0.019000000000000 0.065000000000000 1.000000000000000 2Gy_vs_0Gy 0
chr8-20026457-20026823 0.012890414208777 -1.747338152899970 0.019000000000000 0.065000000000000 1.000000000000000 2Gy_vs_0Gy 0
chr8-22263267-22264102 0.012890414208777 -1.747338152899970 0.019000000000000 0.065000000000000 1.000000000000000 2Gy_vs_0Gy 0
chr8-125230568-125231647 0.012890414208777 -1.747338152899970 0.019000000000000 0.065000000000000 1.000000000000000 2Gy_vs_0Gy 0
chr9-108041437-108041941 0.012890414208777 -1.747338152899970 0.019000000000000 0.065000000000000 1.000000000000000 2Gy_vs_0Gy 0
chr10-19431792-19432309 0.012890414208777 -1.747338152899970 0.019000000000000 0.065000000000000 1.000000000000000 2Gy_vs_0Gy 0
chr10-96293307-96293628 0.012890414208777 -1.747338152899970 0.019000000000000 0.065000000000000 1.000000000000000 2Gy_vs_0Gy 0
chr11-1335858-1337158 0.012890414208777 -1.747338152899970 0.019000000000000 0.065000000000000 1.000000000000000 2Gy_vs_0Gy 0
chr12-63351216-63351738 0.012890414208777 -1.747338152899970 0.019000000000000 0.065000000000000 1.000000000000000 2Gy_vs_0Gy 0
chr13-52599268-52600436 0.012890414208777 -1.747338152899970 0.019000000000000 0.065000000000000 1.000000000000000 2Gy_vs_0Gy 0
chr13-73602267-73602630 0.012890414208777 -1.747338152899970 0.019000000000000 0.065000000000000 1.000000000000000 2Gy_vs_0Gy 0
chr13-75749013-75749773 0.012890414208777 -1.747338152899970 0.019000000000000 0.065000000000000 1.000000000000000 2Gy_vs_0Gy 0
chr13-105997502-105998071 0.012890414208777 -1.747338152899970 0.019000000000000 0.065000000000000 1.000000000000000 2Gy_vs_0Gy 0
chr14-23569577-23570142 0.012890414208777 -1.747338152899970 0.019000000000000 0.065000000000000 1.000000000000000 2Gy_vs_0Gy 0
chr15-34794944-34795647 0.012890414208777 -1.747338152899970 0.019000000000000 0.065000000000000 1.000000000000000 2Gy_vs_0Gy 0
chr17-19991421-19991835 0.012890414208777 -1.747338152899970 0.019000000000000 0.065000000000000 1.000000000000000 2Gy_vs_0Gy 0
chr17-28373788-28374017 0.012890414208777 -1.747338152899970 0.019000000000000 0.065000000000000 1.000000000000000 2Gy_vs_0Gy 0
chr17-48626456-48626873 0.012890414208777 -1.747338152899970 0.019000000000000 0.065000000000000 1.000000000000000 2Gy_vs_0Gy 0
chr19-39473988-39474450 0.012890414208777 -1.747338152899970 0.019000000000000 0.065000000000000 1.000000000000000 2Gy_vs_0Gy 0
chr20-35709143-35709515 0.012890414208777 -1.747338152899970 0.019000000000000 0.065000000000000 1.000000000000000 2Gy_vs_0Gy 0
chr22-26367378-26367970 0.012890414208777 -1.747338152899970 0.019000000000000 0.065000000000000 1.000000000000000 2Gy_vs_0Gy 0
chrX-1807096-1807747 0.012890414208777 -1.747338152899970 0.019000000000000 0.065000000000000 1.000000000000000 2Gy_vs_0Gy 0
chr1-109896562-109897097 0.012933536885396 -1.221065809863700 0.077000000000000 0.152000000000000 1.000000000000000 2Gy_vs_0Gy 0
chr3-186303555-186304644 0.012965167585582 1.333566619742660 0.129000000000000 0.051000000000000 1.000000000000000 2Gy_vs_0Gy 0
chr1-229022525-229022951 0.013017550271322 -1.677787695586750 0.019000000000000 0.065000000000000 1.000000000000000 2Gy_vs_0Gy 0
chr2-111494402-111495132 0.013017550271322 -1.677787695586750 0.019000000000000 0.065000000000000 1.000000000000000 2Gy_vs_0Gy 0
chr3-127696052-127696487 0.013017550271322 -1.677787695586750 0.019000000000000 0.065000000000000 1.000000000000000 2Gy_vs_0Gy 0
chr5-146852213-146853103 0.013017550271322 -1.677787695586750 0.019000000000000 0.065000000000000 1.000000000000000 2Gy_vs_0Gy 0
chr6-138979242-138979795 0.013017550271322 -1.677787695586750 0.019000000000000 0.065000000000000 1.000000000000000 2Gy_vs_0Gy 0
chr7-21971960-21972813 0.013017550271322 -1.677787695586750 0.019000000000000 0.065000000000000 1.000000000000000 2Gy_vs_0Gy 0
chr9-116951900-116952806 0.013017550271322 -1.677787695586750 0.019000000000000 0.065000000000000 1.000000000000000 2Gy_vs_0Gy 0
chr10-96229391-96229848 0.013017550271322 -1.677787695586750 0.019000000000000 0.065000000000000 1.000000000000000 2Gy_vs_0Gy 0
chr19-14074922-14075350 0.013027496378207 -1.223161178233490 0.077000000000000 0.152000000000000 1.000000000000000 2Gy_vs_0Gy 0
chr11-111320255-111321193 0.013028077659510 -1.233490701588140 0.061000000000000 0.130000000000000 1.000000000000000 2Gy_vs_0Gy 0
chr1-9658968-9659911 0.013044753694375 -1.236702575695980 0.061000000000000 0.130000000000000 1.000000000000000 2Gy_vs_0Gy 0
chr19-4815479-4815923 0.013044753694375 -1.236702575695980 0.061000000000000 0.130000000000000 1.000000000000000 2Gy_vs_0Gy 0
chr9-124078499-124079631 0.013059689510477 -1.240243693563130 0.061000000000000 0.130000000000000 1.000000000000000 2Gy_vs_0Gy 0
chr14-75314906-75315901 0.013059689510477 -1.310585650525170 0.061000000000000 0.130000000000000 1.000000000000000 2Gy_vs_0Gy 0
chr10-82981840-82982616 0.013120125941891 -1.166566981108820 0.077000000000000 0.152000000000000 1.000000000000000 2Gy_vs_0Gy 0
chr1-185934374-185935101 0.013133047199036 -1.649982723583180 0.032000000000000 0.087000000000000 1.000000000000000 2Gy_vs_0Gy 0
chr2-54471097-54471774 0.013133047199036 -1.543176798967990 0.032000000000000 0.087000000000000 1.000000000000000 2Gy_vs_0Gy 0
chr2-160308527-160309855 0.013133047199036 -1.543176798967990 0.032000000000000 0.087000000000000 1.000000000000000 2Gy_vs_0Gy 0
chr4-119468656-119469390 0.013133047199036 -1.543176798967990 0.032000000000000 0.087000000000000 1.000000000000000 2Gy_vs_0Gy 0
chr6-11393532-11394677 0.013133047199036 -1.543176798967990 0.032000000000000 0.087000000000000 1.000000000000000 2Gy_vs_0Gy 0
chr6-12607926-12608545 0.013133047199036 -1.543176798967990 0.032000000000000 0.087000000000000 1.000000000000000 2Gy_vs_0Gy 0
chr9-38421318-38421999 0.013133047199036 -1.543176798967990 0.032000000000000 0.087000000000000 1.000000000000000 2Gy_vs_0Gy 0
chr9-113315802-113316434 0.013133047199036 -1.649982723583180 0.032000000000000 0.087000000000000 1.000000000000000 2Gy_vs_0Gy 0
chr10-25522940-25523393 0.013133047199036 -1.543176798967990 0.032000000000000 0.087000000000000 1.000000000000000 2Gy_vs_0Gy 0
chr11-33779855-33780492 0.013133047199036 -1.543176798967990 0.032000000000000 0.087000000000000 1.000000000000000 2Gy_vs_0Gy 0
chr11-77642274-77642910 0.013133047199036 -1.543176798967990 0.032000000000000 0.087000000000000 1.000000000000000 2Gy_vs_0Gy 0
chr19-32343588-32343890 0.013133047199036 -1.543176798967990 0.032000000000000 0.087000000000000 1.000000000000000 2Gy_vs_0Gy 0
chr21-17269666-17270534 0.013133047199036 -1.543176798967990 0.032000000000000 0.087000000000000 1.000000000000000 2Gy_vs_0Gy 0
chrX-21906992-21907467 0.013133047199036 -1.543176798967990 0.032000000000000 0.087000000000000 1.000000000000000 2Gy_vs_0Gy 0
chrX-24137127-24137574 0.013133047199036 -1.543176798967990 0.032000000000000 0.087000000000000 1.000000000000000 2Gy_vs_0Gy 0
chr2-150161408-150162785 0.013136000329185 -1.166419571560630 0.061000000000000 0.130000000000000 1.000000000000000 2Gy_vs_0Gy 0
chr13-102457120-102457669 0.013179475729340 -1.400431917352040 0.052000000000000 0.116000000000000 1.000000000000000 2Gy_vs_0Gy 0
chr14-72677358-72678077 0.013181839067717 -1.029405289059460 0.100000000000000 0.181000000000000 1.000000000000000 2Gy_vs_0Gy 0
chr12-12017910-12018783 0.013209893399980 -1.041111467322770 0.071000000000000 0.145000000000000 1.000000000000000 2Gy_vs_0Gy 0
chrX-3814536-3815228 0.013226637056715 -1.580159079470230 0.032000000000000 0.087000000000000 1.000000000000000 2Gy_vs_0Gy 0
chr4-177047002-177048071 0.013249640477896 -1.035359967828360 0.071000000000000 0.145000000000000 1.000000000000000 2Gy_vs_0Gy 0
chr1-21305572-21306023 0.013295420384883 -1.526005493616490 0.019000000000000 0.065000000000000 1.000000000000000 2Gy_vs_0Gy 0
chr5-35803095-35803654 0.013295420384883 -1.526005493616490 0.019000000000000 0.065000000000000 1.000000000000000 2Gy_vs_0Gy 0
chr6-52407394-52407726 0.013295420384883 -1.526005493616490 0.019000000000000 0.065000000000000 1.000000000000000 2Gy_vs_0Gy 0
chr10-110508178-110508519 0.013295420384883 -1.526005493616490 0.019000000000000 0.065000000000000 1.000000000000000 2Gy_vs_0Gy 0
chr11-62320881-62321542 0.013295420384883 -1.526005493616490 0.019000000000000 0.065000000000000 1.000000000000000 2Gy_vs_0Gy 0
chr16-85062777-85063301 0.013295420384883 -1.526005493616490 0.019000000000000 0.065000000000000 1.000000000000000 2Gy_vs_0Gy 0
chr22-35098522-35099106 0.013295420384883 -1.526005493616490 0.019000000000000 0.065000000000000 1.000000000000000 2Gy_vs_0Gy 0
chr9-130728021-130729429 0.013352911722624 -1.020027453385110 0.094000000000000 0.174000000000000 1.000000000000000 2Gy_vs_0Gy 0
chr11-76919857-76920410 0.013436811798091 -1.029060083500270 0.071000000000000 0.145000000000000 1.000000000000000 2Gy_vs_0Gy 0
chr7-3691234-3692134 0.013442286120489 -1.009282838940520 0.087000000000000 0.167000000000000 1.000000000000000 2Gy_vs_0Gy 0
chr5-153476452-153477112 0.013545349823137 -1.233490701588140 0.061000000000000 0.130000000000000 1.000000000000000 2Gy_vs_0Gy 0
chr1-44655580-44655816 0.013561340744259 -1.427827063605240 0.032000000000000 0.087000000000000 1.000000000000000 2Gy_vs_0Gy 0
chr1-85584262-85584708 0.013561340744259 -1.427827063605240 0.032000000000000 0.087000000000000 1.000000000000000 2Gy_vs_0Gy 0
chr1-162175418-162175714 0.013561340744259 -1.427827063605240 0.032000000000000 0.087000000000000 1.000000000000000 2Gy_vs_0Gy 0
chr2-217223289-217223847 0.013561340744259 -1.427827063605240 0.032000000000000 0.087000000000000 1.000000000000000 2Gy_vs_0Gy 0
chr3-8848563-8849068 0.013561340744259 -1.427827063605240 0.032000000000000 0.087000000000000 1.000000000000000 2Gy_vs_0Gy 0
chr3-124557434-124558139 0.013561340744259 -1.427827063605240 0.032000000000000 0.087000000000000 1.000000000000000 2Gy_vs_0Gy 0
chr4-142404973-142405915 0.013561340744259 -1.427827063605240 0.032000000000000 0.087000000000000 1.000000000000000 2Gy_vs_0Gy 0
chr5-171790804-171791493 0.013561340744259 -1.427827063605240 0.032000000000000 0.087000000000000 1.000000000000000 2Gy_vs_0Gy 0
chr6-31272915-31273114 0.013561340744259 -1.427827063605240 0.032000000000000 0.087000000000000 1.000000000000000 2Gy_vs_0Gy 0
chr6-112216643-112217475 0.013561340744259 -1.427827063605240 0.032000000000000 0.087000000000000 1.000000000000000 2Gy_vs_0Gy 0
chr6-121760240-121761282 0.013561340744259 -1.427827063605240 0.032000000000000 0.087000000000000 1.000000000000000 2Gy_vs_0Gy 0
chr6-140071146-140071964 0.013561340744259 -1.427827063605240 0.032000000000000 0.087000000000000 1.000000000000000 2Gy_vs_0Gy 0
chr6-157107809-157108466 0.013561340744259 -1.427827063605240 0.032000000000000 0.087000000000000 1.000000000000000 2Gy_vs_0Gy 0
chr7-10741517-10742662 0.013561340744259 -1.427827063605240 0.032000000000000 0.087000000000000 1.000000000000000 2Gy_vs_0Gy 0
chr7-142385423-142385941 0.013561340744259 -1.427827063605240 0.032000000000000 0.087000000000000 1.000000000000000 2Gy_vs_0Gy 0
chr9-78314596-78315768 0.013561340744259 -1.427827063605240 0.032000000000000 0.087000000000000 1.000000000000000 2Gy_vs_0Gy 0
chr9-109574011-109574621 0.013561340744259 -1.427827063605240 0.032000000000000 0.087000000000000 1.000000000000000 2Gy_vs_0Gy 0
chr11-104254003-104254743 0.013561340744259 -1.427827063605240 0.032000000000000 0.087000000000000 1.000000000000000 2Gy_vs_0Gy 0
chr12-94993941-94994672 0.013561340744259 -1.427827063605240 0.032000000000000 0.087000000000000 1.000000000000000 2Gy_vs_0Gy 0
chr13-80924446-80924976 0.013561340744259 -1.427827063605240 0.032000000000000 0.087000000000000 1.000000000000000 2Gy_vs_0Gy 0
chr17-66567179-66567579 0.013561340744259 -1.427827063605240 0.032000000000000 0.087000000000000 1.000000000000000 2Gy_vs_0Gy 0
chr17-66906497-66906967 0.013561340744259 -1.427827063605240 0.032000000000000 0.087000000000000 1.000000000000000 2Gy_vs_0Gy 0
chr17-71500532-71501059 0.013561340744259 -1.427827063605240 0.032000000000000 0.087000000000000 1.000000000000000 2Gy_vs_0Gy 0
chr17-72118497-72118809 0.013561340744259 -1.427827063605240 0.032000000000000 0.087000000000000 1.000000000000000 2Gy_vs_0Gy 0
chr18-32930550-32931042 0.013561340744259 -1.427827063605240 0.032000000000000 0.087000000000000 1.000000000000000 2Gy_vs_0Gy 0
chr18-63178387-63179388 0.013561340744259 -1.427827063605240 0.032000000000000 0.087000000000000 1.000000000000000 2Gy_vs_0Gy 0
chr19-18284803-18285061 0.013561340744259 -1.427827063605240 0.032000000000000 0.087000000000000 1.000000000000000 2Gy_vs_0Gy 0
chrX-81708331-81708831 0.013561340744259 -1.427827063605240 0.032000000000000 0.087000000000000 1.000000000000000 2Gy_vs_0Gy 0
chr1-2199146-2199619 0.013571133196552 -1.009282838940520 0.094000000000000 0.174000000000000 1.000000000000000 2Gy_vs_0Gy 0
chr12-121681710-121682346 0.013571729562162 -1.512884577978480 0.032000000000000 0.087000000000000 1.000000000000000 2Gy_vs_0Gy 0
chr18-75470376-75471378 0.013571729562162 -1.512884577978480 0.032000000000000 0.087000000000000 1.000000000000000 2Gy_vs_0Gy 0
chr14-102692776-102693706 0.013601826353699 -1.166646371746550 0.077000000000000 0.152000000000000 1.000000000000000 2Gy_vs_0Gy 0
chr5-72362826-72363671 0.013608344276976 -1.166419571560630 0.061000000000000 0.130000000000000 1.000000000000000 2Gy_vs_0Gy 0
chr1-37603018-37603467 0.013611815883836 -1.406078653363280 0.032000000000000 0.087000000000000 1.000000000000000 2Gy_vs_0Gy 0
chr2-112749665-112750647 0.013611815883836 -1.406078653363280 0.032000000000000 0.087000000000000 1.000000000000000 2Gy_vs_0Gy 0
chr3-125935030-125936517 0.013611815883836 -1.406078653363280 0.032000000000000 0.087000000000000 1.000000000000000 2Gy_vs_0Gy 0
chr6-6826023-6826834 0.013611815883836 -1.406078653363280 0.032000000000000 0.087000000000000 1.000000000000000 2Gy_vs_0Gy 0
chr7-155233607-155234355 0.013611815883836 -1.406078653363280 0.032000000000000 0.087000000000000 1.000000000000000 2Gy_vs_0Gy 0
chr9-16750316-16751039 0.013611815883836 -1.406078653363280 0.032000000000000 0.087000000000000 1.000000000000000 2Gy_vs_0Gy 0
chr13-27325258-27326042 0.013611815883836 -1.406078653363280 0.032000000000000 0.087000000000000 1.000000000000000 2Gy_vs_0Gy 0
chr1-107700340-107701360 0.013624869181229 -1.166360618733940 0.061000000000000 0.130000000000000 1.000000000000000 2Gy_vs_0Gy 0
chr1-177960648-177961338 0.013624869181229 -1.166360618733940 0.061000000000000 0.130000000000000 1.000000000000000 2Gy_vs_0Gy 0
chr5-142866622-142867329 0.013624869181229 -1.166360618733940 0.061000000000000 0.130000000000000 1.000000000000000 2Gy_vs_0Gy 0
chr11-73412157-73412722 0.013624869181229 -1.166360618733940 0.061000000000000 0.130000000000000 1.000000000000000 2Gy_vs_0Gy 0
chr2-7027059-7028175 0.013639539624625 -1.166295467652750 0.061000000000000 0.130000000000000 1.000000000000000 2Gy_vs_0Gy 0
chr20-62824548-62825418 0.013659806517397 -1.110093456332280 0.077000000000000 0.152000000000000 1.000000000000000 2Gy_vs_0Gy 0
chr1-159206864-159207511 0.013672453334901 -1.400431917352040 0.052000000000000 0.116000000000000 1.000000000000000 2Gy_vs_0Gy 0
chr1-143884649-143885266 0.013693073231263 -1.335838075097590 0.052000000000000 0.116000000000000 1.000000000000000 2Gy_vs_0Gy 0
chr3-100518611-100519395 0.013693073231263 -1.335838075097590 0.052000000000000 0.116000000000000 1.000000000000000 2Gy_vs_0Gy 0
chr6-101195262-101196045 0.013693073231263 -1.335838075097590 0.052000000000000 0.116000000000000 1.000000000000000 2Gy_vs_0Gy 0
chr22-39723519-39724719 0.013699176772947 -1.166608262819220 0.077000000000000 0.152000000000000 1.000000000000000 2Gy_vs_0Gy 0
chr6-89511975-89512668 0.013700402219116 -1.387691598048810 0.032000000000000 0.087000000000000 1.000000000000000 2Gy_vs_0Gy 0
chrX-71996605-71997534 0.013713766197657 -1.041430462987830 0.106000000000000 0.188000000000000 1.000000000000000 2Gy_vs_0Gy 0
chr1-160761693-160762301 0.013714797052411 -1.464967841085800 0.042000000000000 0.101000000000000 1.000000000000000 2Gy_vs_0Gy 0
chr11-111631139-111632242 0.013714797052411 -1.712699038199150 0.042000000000000 0.101000000000000 1.000000000000000 2Gy_vs_0Gy 0
chr16-30997014-30997476 0.013714797052411 -1.464967841085800 0.042000000000000 0.101000000000000 1.000000000000000 2Gy_vs_0Gy 0
chr19-10624943-10626016 0.013714797052411 -1.464967841085800 0.042000000000000 0.101000000000000 1.000000000000000 2Gy_vs_0Gy 0
chr4-89793402-89794195 0.013725391254041 -1.528084662882930 0.042000000000000 0.101000000000000 1.000000000000000 2Gy_vs_0Gy 0
chr19-21940480-21941280 0.013725391254041 -1.606029004297600 0.042000000000000 0.101000000000000 1.000000000000000 2Gy_vs_0Gy 0
chr5-71749455-71749965 0.013729470585351 -1.334155748398060 0.019000000000000 0.065000000000000 1.000000000000000 2Gy_vs_0Gy 0
chrX-14974416-14975060 0.013729470585351 -1.334155748398060 0.019000000000000 0.065000000000000 1.000000000000000 2Gy_vs_0Gy 0
chr6-158798748-158799768 0.013733873454373 -1.059853893614530 0.077000000000000 0.152000000000000 1.000000000000000 2Gy_vs_0Gy 0
chr10-126634196-126635638 0.013755613872795 -1.285491025925760 0.110000000000000 0.188000000000000 1.000000000000000 2Gy_vs_0Gy 0
chr1-8089479-8090721 0.013775723274857 -1.055709306598660 0.077000000000000 0.152000000000000 1.000000000000000 2Gy_vs_0Gy 0
chr1-150998915-150999531 0.013803235767570 3.136789523415950 0.058000000000000 0.007000000000000 1.000000000000000 2Gy_vs_0Gy 0
chrX-23889029-23890021 0.013814894128138 1.942975200544850 0.084000000000000 0.022000000000000 1.000000000000000 2Gy_vs_0Gy 0
chr14-77133615-77134111 0.013842892156805 3.062906448586760 0.058000000000000 0.007000000000000 1.000000000000000 2Gy_vs_0Gy 0
chr5-97797871-97798615 0.013911909665824 2.985034488266510 0.058000000000000 0.007000000000000 1.000000000000000 2Gy_vs_0Gy 0
chr15-92821740-92822062 0.013911909665824 2.985034488266510 0.058000000000000 0.007000000000000 1.000000000000000 2Gy_vs_0Gy 0
chr21-36889269-36890486 0.013913072090185 -1.297581716908940 0.068000000000000 0.138000000000000 1.000000000000000 2Gy_vs_0Gy 0
chr13-35855381-35855995 0.013981128698588 -1.119515746672270 0.100000000000000 0.181000000000000 1.000000000000000 2Gy_vs_0Gy 0
chr1-245997443-245998245 0.014013674314924 -1.290728918000540 0.032000000000000 0.087000000000000 1.000000000000000 2Gy_vs_0Gy 0
chr2-9190903-9192005 0.014013674314924 -1.290728918000540 0.032000000000000 0.087000000000000 1.000000000000000 2Gy_vs_0Gy 0
chr3-11366873-11367388 0.014013674314924 -1.165535938070880 0.032000000000000 0.087000000000000 1.000000000000000 2Gy_vs_0Gy 0
chr4-46329099-46329510 0.014013674314924 -1.290728918000540 0.032000000000000 0.087000000000000 1.000000000000000 2Gy_vs_0Gy 0
chr5-117249231-117249773 0.014013674314924 -1.290728918000540 0.032000000000000 0.087000000000000 1.000000000000000 2Gy_vs_0Gy 0
chr14-88487914-88488628 0.014013674314924 -1.290728918000540 0.032000000000000 0.087000000000000 1.000000000000000 2Gy_vs_0Gy 0
chr19-47521929-47522472 0.014013674314924 -1.290728918000540 0.032000000000000 0.087000000000000 1.000000000000000 2Gy_vs_0Gy 0
chr2-96625580-96626878 0.014098668587735 1.120712316875260 0.139000000000000 0.058000000000000 1.000000000000000 2Gy_vs_0Gy 0
chr1-204262815-204263804 0.014105429002654 -1.280885673433620 0.032000000000000 0.087000000000000 1.000000000000000 2Gy_vs_0Gy 0
chr10-13593388-13594062 0.014105429002654 -1.280885673433620 0.032000000000000 0.087000000000000 1.000000000000000 2Gy_vs_0Gy 0
chr12-44948593-44949091 0.014105429002654 -1.280885673433620 0.032000000000000 0.087000000000000 1.000000000000000 2Gy_vs_0Gy 0
chr18-10131438-10132416 0.014145588270638 -1.166419571560630 0.061000000000000 0.130000000000000 1.000000000000000 2Gy_vs_0Gy 0
chr19-10382232-10382660 0.014173759683972 2.524638471795320 0.071000000000000 0.014000000000000 1.000000000000000 2Gy_vs_0Gy 0
chr1-178299435-178300185 0.014192966487356 -1.371941317791410 0.042000000000000 0.101000000000000 1.000000000000000 2Gy_vs_0Gy 0
chr2-231563247-231563733 0.014192966487356 -1.371941317791410 0.042000000000000 0.101000000000000 1.000000000000000 2Gy_vs_0Gy 0
chr7-77328007-77329026 0.014192966487356 -1.371941317791410 0.042000000000000 0.101000000000000 1.000000000000000 2Gy_vs_0Gy 0
chr11-116887484-116888466 0.014192966487356 -1.371941317791410 0.042000000000000 0.101000000000000 1.000000000000000 2Gy_vs_0Gy 0
chr12-10100847-10101963 0.014192966487356 -1.371941317791410 0.042000000000000 0.101000000000000 1.000000000000000 2Gy_vs_0Gy 0
chr14-102028197-102029175 0.014192966487356 -1.371941317791410 0.042000000000000 0.101000000000000 1.000000000000000 2Gy_vs_0Gy 0
chr22-37457158-37457707 0.014192966487356 -1.371941317791410 0.042000000000000 0.101000000000000 1.000000000000000 2Gy_vs_0Gy 0
chr3-186882774-186883286 0.014194545134309 -1.166360618733940 0.061000000000000 0.130000000000000 1.000000000000000 2Gy_vs_0Gy 0
chr3-31270748-31271541 0.014204820970062 -1.445687514100470 0.042000000000000 0.101000000000000 1.000000000000000 2Gy_vs_0Gy 0
chr5-150538164-150538690 0.014206683903674 -2.297995169646900 0.016000000000000 0.058000000000000 1.000000000000000 2Gy_vs_0Gy 0
chr6-109705177-109705540 0.014210959313231 -1.096077614598590 0.061000000000000 0.130000000000000 1.000000000000000 2Gy_vs_0Gy 0
chr10-70331401-70332338 0.014210959313231 -1.096077614598590 0.061000000000000 0.130000000000000 1.000000000000000 2Gy_vs_0Gy 0
chr2-69755891-69756462 0.014227274192148 -1.092412392823560 0.061000000000000 0.130000000000000 1.000000000000000 2Gy_vs_0Gy 0
chr9-117008507-117009458 0.014227274192148 -1.092412392823560 0.061000000000000 0.130000000000000 1.000000000000000 2Gy_vs_0Gy 0
chr1-155011883-155012378 0.014236739623098 -1.253440926315130 0.052000000000000 0.116000000000000 1.000000000000000 2Gy_vs_0Gy 0
chr4-140188762-140189369 0.014236739623098 -1.335838075097590 0.052000000000000 0.116000000000000 1.000000000000000 2Gy_vs_0Gy 0
chr21-20329474-20331067 0.014236739623098 -1.253440926315130 0.052000000000000 0.116000000000000 1.000000000000000 2Gy_vs_0Gy 0
chr4-52983529-52984747 0.014242725959699 -1.358297807184250 0.042000000000000 0.101000000000000 1.000000000000000 2Gy_vs_0Gy 0
chr18-2691940-2692869 0.014242725959699 -1.358297807184250 0.042000000000000 0.101000000000000 1.000000000000000 2Gy_vs_0Gy 0
chr20-49690867-49691569 0.014242725959699 -1.358297807184250 0.042000000000000 0.101000000000000 1.000000000000000 2Gy_vs_0Gy 0
chr1-17665700-17666279 0.014248901359284 2.409304421263640 0.071000000000000 0.014000000000000 1.000000000000000 2Gy_vs_0Gy 0
chr12-53508392-53508898 0.014251372602110 -1.248539350026990 0.052000000000000 0.116000000000000 1.000000000000000 2Gy_vs_0Gy 0
chr19-36030274-36030716 0.014251372602110 -1.248539350026990 0.052000000000000 0.116000000000000 1.000000000000000 2Gy_vs_0Gy 0
chrX-130680343-130680975 0.014264124962699 -1.244167427973000 0.052000000000000 0.116000000000000 1.000000000000000 2Gy_vs_0Gy 0
chr21-41552446-41553196 0.014321643616522 -1.166223086558330 0.052000000000000 0.116000000000000 1.000000000000000 2Gy_vs_0Gy 0
chr1-233394859-233395608 0.014323910336460 2.347984790730540 0.071000000000000 0.014000000000000 1.000000000000000 2Gy_vs_0Gy 0
chrX-68440484-68441290 0.014353879545312 -1.009282838940520 0.094000000000000 0.174000000000000 1.000000000000000 2Gy_vs_0Gy 0
chr15-82844688-82845291 0.014361929453247 -1.088351126238080 0.061000000000000 0.130000000000000 1.000000000000000 2Gy_vs_0Gy 0
chr17-1298420-1298986 0.014361929453247 -1.088351126238080 0.061000000000000 0.130000000000000 1.000000000000000 2Gy_vs_0Gy 0
chr18-9684916-9685505 0.014361929453247 -1.088351126238080 0.061000000000000 0.130000000000000 1.000000000000000 2Gy_vs_0Gy 0
chr9-109345198-109346054 0.014371278358902 -1.015032126558040 0.119000000000000 0.203000000000000 1.000000000000000 2Gy_vs_0Gy 0
chr15-70447633-70448734 0.014390740740832 -1.055709306598660 0.077000000000000 0.152000000000000 1.000000000000000 2Gy_vs_0Gy 0
chr1-12166728-12167372 0.014400875817151 -1.107747737064080 0.077000000000000 0.152000000000000 1.000000000000000 2Gy_vs_0Gy 0
chr2-147542769-147543723 0.014425928666838 -1.166714429929410 0.084000000000000 0.159000000000000 1.000000000000000 2Gy_vs_0Gy 0
chr8-37333437-37333768 0.014467810211899 1.530671683213690 0.116000000000000 0.043000000000000 1.000000000000000 2Gy_vs_0Gy 0
chr10-60887038-60887776 0.014475113449308 -2.160672400444750 0.016000000000000 0.058000000000000 1.000000000000000 2Gy_vs_0Gy 0
chr16-8983547-8984012 0.014475113449308 -2.160672400444750 0.016000000000000 0.058000000000000 1.000000000000000 2Gy_vs_0Gy 0
chr16-86928950-86929807 0.014475113449308 -2.160672400444750 0.016000000000000 0.058000000000000 1.000000000000000 2Gy_vs_0Gy 0
chr17-13140779-13141267 0.014475113449308 -2.160672400444750 0.016000000000000 0.058000000000000 1.000000000000000 2Gy_vs_0Gy 0
chrX-104343494-104344016 0.014475113449308 -2.160672400444750 0.016000000000000 0.058000000000000 1.000000000000000 2Gy_vs_0Gy 0
chrX-154437852-154438336 0.014475113449308 -2.297995169646900 0.016000000000000 0.058000000000000 1.000000000000000 2Gy_vs_0Gy 0
chr2-109173167-109174575 0.014483550541922 -1.029405289059460 0.100000000000000 0.181000000000000 1.000000000000000 2Gy_vs_0Gy 0
chr6-108966705-108967494 0.014500247572973 -1.041111467322770 0.077000000000000 0.152000000000000 1.000000000000000 2Gy_vs_0Gy 0
chr19-30293103-30293799 0.014500247572973 -1.041111467322770 0.077000000000000 0.152000000000000 1.000000000000000 2Gy_vs_0Gy 0
chr1-15206365-15207706 0.014520575189972 -1.165535938070880 0.032000000000000 0.087000000000000 1.000000000000000 2Gy_vs_0Gy 0
chr4-37802035-37802407 0.014520575189972 -1.165535938070880 0.032000000000000 0.087000000000000 1.000000000000000 2Gy_vs_0Gy 0
chr6-111712142-111712712 0.014520575189972 -1.165535938070880 0.032000000000000 0.087000000000000 1.000000000000000 2Gy_vs_0Gy 0
chr11-130677302-130677896 0.014520575189972 -1.165535938070880 0.032000000000000 0.087000000000000 1.000000000000000 2Gy_vs_0Gy 0
chr19-4556038-4556995 0.014520575189972 -1.165535938070880 0.032000000000000 0.087000000000000 1.000000000000000 2Gy_vs_0Gy 0
chr20-25350757-25351772 0.014520575189972 -1.165535938070880 0.032000000000000 0.087000000000000 1.000000000000000 2Gy_vs_0Gy 0
chr7-128176400-128177104 0.014521698569731 -1.230564185810620 0.068000000000000 0.138000000000000 1.000000000000000 2Gy_vs_0Gy 0
chr12-15572451-15573362 0.014521698569731 -1.230564185810620 0.068000000000000 0.138000000000000 1.000000000000000 2Gy_vs_0Gy 0
chr1-87149249-87150000 0.014568735569036 -1.233490701588140 0.068000000000000 0.138000000000000 1.000000000000000 2Gy_vs_0Gy 0
chr6-37539445-37540009 0.014614277988091 -1.165694435049180 0.032000000000000 0.087000000000000 1.000000000000000 2Gy_vs_0Gy 0
chr10-76643108-76643925 0.014633706648838 -1.166566981108820 0.068000000000000 0.138000000000000 1.000000000000000 2Gy_vs_0Gy 0
chr10-29254453-29255191 0.014681330623808 -1.110093456332280 0.084000000000000 0.159000000000000 1.000000000000000 2Gy_vs_0Gy 0
chr1-85617384-85618141 0.014716903199107 -1.099402040462310 0.061000000000000 0.130000000000000 1.000000000000000 2Gy_vs_0Gy 0
chr5-36079148-36079717 0.014737559786827 -1.265271283889860 0.042000000000000 0.101000000000000 1.000000000000000 2Gy_vs_0Gy 0
chr7-24965764-24966358 0.014737559786827 -1.265271283889860 0.042000000000000 0.101000000000000 1.000000000000000 2Gy_vs_0Gy 0
chr11-42801957-42803139 0.014737559786827 -1.265271283889860 0.042000000000000 0.101000000000000 1.000000000000000 2Gy_vs_0Gy 0
chr18-67770900-67771626 0.014737559786827 -1.265271283889860 0.042000000000000 0.101000000000000 1.000000000000000 2Gy_vs_0Gy 0
chr21-16305700-16306050 0.014737559786827 -1.265271283889860 0.042000000000000 0.101000000000000 1.000000000000000 2Gy_vs_0Gy 0
chr1-8045835-8046333 0.014747585463471 -2.008890198474490 0.016000000000000 0.058000000000000 1.000000000000000 2Gy_vs_0Gy 0
chr3-56963720-56964131 0.014747585463471 -2.008890198474490 0.016000000000000 0.058000000000000 1.000000000000000 2Gy_vs_0Gy 0
chr3-63043524-63043971 0.014747585463471 -2.008890198474490 0.016000000000000 0.058000000000000 1.000000000000000 2Gy_vs_0Gy 0
chr3-156764694-156765366 0.014747585463471 -2.008890198474490 0.016000000000000 0.058000000000000 1.000000000000000 2Gy_vs_0Gy 0
chr5-9358971-9359603 0.014747585463471 -2.008890198474490 0.016000000000000 0.058000000000000 1.000000000000000 2Gy_vs_0Gy 0
chr7-127717326-127718108 0.014747585463471 -2.008890198474490 0.016000000000000 0.058000000000000 1.000000000000000 2Gy_vs_0Gy 0
chr8-53150261-53150645 0.014747585463471 -2.008890198474490 0.016000000000000 0.058000000000000 1.000000000000000 2Gy_vs_0Gy 0
chr9-122059994-122060396 0.014747585463471 -2.008890198474490 0.016000000000000 0.058000000000000 1.000000000000000 2Gy_vs_0Gy 0
chr9-131395394-131395766 0.014747585463471 -2.008890198474490 0.016000000000000 0.058000000000000 1.000000000000000 2Gy_vs_0Gy 0
chr10-58291546-58291861 0.014747585463471 -2.008890198474490 0.016000000000000 0.058000000000000 1.000000000000000 2Gy_vs_0Gy 0
chr10-89367366-89367942 0.014747585463471 -2.008890198474490 0.016000000000000 0.058000000000000 1.000000000000000 2Gy_vs_0Gy 0
chr11-8566455-8567148 0.014747585463471 -2.008890198474490 0.016000000000000 0.058000000000000 1.000000000000000 2Gy_vs_0Gy 0
chr11-15569452-15570021 0.014747585463471 -2.008890198474490 0.016000000000000 0.058000000000000 1.000000000000000 2Gy_vs_0Gy 0
chr12-74338991-74339822 0.014747585463471 -2.008890198474490 0.016000000000000 0.058000000000000 1.000000000000000 2Gy_vs_0Gy 0
chr13-20363318-20364168 0.014747585463471 -2.008890198474490 0.016000000000000 0.058000000000000 1.000000000000000 2Gy_vs_0Gy 0
chr14-38107103-38107779 0.014747585463471 -2.008890198474490 0.016000000000000 0.058000000000000 1.000000000000000 2Gy_vs_0Gy 0
chr15-48244746-48245261 0.014747585463471 -2.008890198474490 0.016000000000000 0.058000000000000 1.000000000000000 2Gy_vs_0Gy 0
chr15-48680657-48681750 0.014747585463471 -2.008890198474490 0.016000000000000 0.058000000000000 1.000000000000000 2Gy_vs_0Gy 0
chr15-69885033-69885903 0.014747585463471 -2.008890198474490 0.016000000000000 0.058000000000000 1.000000000000000 2Gy_vs_0Gy 0
chr15-73078621-73079118 0.014747585463471 -2.008890198474490 0.016000000000000 0.058000000000000 1.000000000000000 2Gy_vs_0Gy 0
chr17-42563094-42563331 0.014747585463471 -2.008890198474490 0.016000000000000 0.058000000000000 1.000000000000000 2Gy_vs_0Gy 0
chr17-71522370-71522814 0.014747585463471 -2.008890198474490 0.016000000000000 0.058000000000000 1.000000000000000 2Gy_vs_0Gy 0
chr18-44569386-44569971 0.014747585463471 -2.008890198474490 0.016000000000000 0.058000000000000 1.000000000000000 2Gy_vs_0Gy 0
chr18-62766945-62767972 0.014747585463471 -2.008890198474490 0.016000000000000 0.058000000000000 1.000000000000000 2Gy_vs_0Gy 0
chr18-77491739-77492517 0.014747585463471 -2.008890198474490 0.016000000000000 0.058000000000000 1.000000000000000 2Gy_vs_0Gy 0
chr20-23200710-23201295 0.014747585463471 -2.008890198474490 0.016000000000000 0.058000000000000 1.000000000000000 2Gy_vs_0Gy 0
chr20-31472908-31473504 0.014747585463471 -2.008890198474490 0.016000000000000 0.058000000000000 1.000000000000000 2Gy_vs_0Gy 0
chr20-62728941-62729445 0.014747585463471 -2.008890198474490 0.016000000000000 0.058000000000000 1.000000000000000 2Gy_vs_0Gy 0
chrX-1418858-1419589 0.014747585463471 -2.008890198474490 0.016000000000000 0.058000000000000 1.000000000000000 2Gy_vs_0Gy 0
chr6-133254405-133255163 0.014749215162516 -1.272500359664380 0.042000000000000 0.101000000000000 1.000000000000000 2Gy_vs_0Gy 0
chr8-25175113-25175546 0.014749215162516 -1.272500359664380 0.042000000000000 0.101000000000000 1.000000000000000 2Gy_vs_0Gy 0
chr14-21094066-21094567 0.014749215162516 -1.272500359664380 0.042000000000000 0.101000000000000 1.000000000000000 2Gy_vs_0Gy 0
chr17-79970502-79971078 0.014749215162516 -1.272500359664380 0.042000000000000 0.101000000000000 1.000000000000000 2Gy_vs_0Gy 0
chr18-49618863-49619505 0.014749215162516 -1.272500359664380 0.042000000000000 0.101000000000000 1.000000000000000 2Gy_vs_0Gy 0
chr19-48506147-48506447 0.014749215162516 -1.272500359664380 0.042000000000000 0.101000000000000 1.000000000000000 2Gy_vs_0Gy 0
chr10-93710791-93712815 0.014750564471213 -1.001935646539180 0.113000000000000 0.196000000000000 1.000000000000000 2Gy_vs_0Gy 0
chr1-28721795-28722274 0.014803140664574 8.822133903753221 0.042000000000000 0.000000000000000 1.000000000000000 2Gy_vs_0Gy 0
chr2-6958423-6959232 0.014803140664574 8.822133903753221 0.042000000000000 0.000000000000000 1.000000000000000 2Gy_vs_0Gy 0
chr12-117854436-117854715 0.014803140664574 8.822133903753221 0.042000000000000 0.000000000000000 1.000000000000000 2Gy_vs_0Gy 0
chr19-38726739-38727187 0.014803140664574 8.822133903753221 0.042000000000000 0.000000000000000 1.000000000000000 2Gy_vs_0Gy 0
chr19-49427894-49428478 0.014803140664574 8.822133903753221 0.042000000000000 0.000000000000000 1.000000000000000 2Gy_vs_0Gy 0
chr21-34337575-34338118 0.014805739911271 8.921457062917790 0.042000000000000 0.000000000000000 1.000000000000000 2Gy_vs_0Gy 0
chr1-8815647-8815948 0.014814405504256 8.715463869851670 0.042000000000000 0.000000000000000 1.000000000000000 2Gy_vs_0Gy 0
chr13-74035945-74036678 0.014814405504256 8.715463869851670 0.042000000000000 0.000000000000000 1.000000000000000 2Gy_vs_0Gy 0
chr15-39447975-39448807 0.014814405504256 8.715463869851670 0.042000000000000 0.000000000000000 1.000000000000000 2Gy_vs_0Gy 0
chr22-44684560-44685087 0.014814405504256 8.715463869851670 0.042000000000000 0.000000000000000 1.000000000000000 2Gy_vs_0Gy 0
chr1-35287732-35289123 0.014815010088590 -1.166142201244530 0.052000000000000 0.116000000000000 1.000000000000000 2Gy_vs_0Gy 0
chr10-61900062-61900487 0.014815010088590 -1.166142201244530 0.052000000000000 0.116000000000000 1.000000000000000 2Gy_vs_0Gy 0
chr11-74182339-74183040 0.014815010088590 -1.166142201244530 0.052000000000000 0.116000000000000 1.000000000000000 2Gy_vs_0Gy 0
chr11-119195565-119196047 0.014815010088590 -1.166142201244530 0.052000000000000 0.116000000000000 1.000000000000000 2Gy_vs_0Gy 0
chr12-132675811-132676495 0.014815010088590 -1.166142201244530 0.052000000000000 0.116000000000000 1.000000000000000 2Gy_vs_0Gy 0
chr15-48954484-48955508 0.014815010088590 -1.166142201244530 0.052000000000000 0.116000000000000 1.000000000000000 2Gy_vs_0Gy 0
chr8-82056100-82056835 0.014836611808565 -1.022129388688210 0.061000000000000 0.130000000000000 1.000000000000000 2Gy_vs_0Gy 0
chr8-87831947-87832939 0.014836611808565 -1.022129388688210 0.061000000000000 0.130000000000000 1.000000000000000 2Gy_vs_0Gy 0
chr12-88241967-88242856 0.014836611808565 -1.022129388688210 0.061000000000000 0.130000000000000 1.000000000000000 2Gy_vs_0Gy 0
chr22-46110151-46110637 0.014852653779248 -1.014468051408890 0.061000000000000 0.130000000000000 1.000000000000000 2Gy_vs_0Gy 0
chrX-41970430-41971787 0.014858316157831 -1.006544266334340 0.113000000000000 0.196000000000000 1.000000000000000 2Gy_vs_0Gy 0
chr3-176938963-176939566 0.014890315805042 -1.166051219398910 0.052000000000000 0.116000000000000 1.000000000000000 2Gy_vs_0Gy 0
chr4-181528495-181528890 0.014890315805042 -1.166051219398910 0.052000000000000 0.116000000000000 1.000000000000000 2Gy_vs_0Gy 0
chr8-143532145-143532627 0.014890315805042 -1.166051219398910 0.052000000000000 0.116000000000000 1.000000000000000 2Gy_vs_0Gy 0
chr11-13644559-13646488 0.014890315805042 -1.166051219398910 0.052000000000000 0.116000000000000 1.000000000000000 2Gy_vs_0Gy 0
chr4-36088451-36088926 0.014919596356474 -1.899120354870230 0.016000000000000 0.058000000000000 1.000000000000000 2Gy_vs_0Gy 0
chr5-175749345-175749950 0.014919596356474 -1.899120354870230 0.016000000000000 0.058000000000000 1.000000000000000 2Gy_vs_0Gy 0
chr12-50062149-50063473 0.014972249250082 -1.015032126558040 0.113000000000000 0.196000000000000 1.000000000000000 2Gy_vs_0Gy 0
chr1-62875205-62876087 0.015038599461795 -1.839241263823710 0.016000000000000 0.058000000000000 1.000000000000000 2Gy_vs_0Gy 0
chr1-88608157-88608653 0.015038599461795 -1.839241263823710 0.016000000000000 0.058000000000000 1.000000000000000 2Gy_vs_0Gy 0
chr1-89873391-89874106 0.015038599461795 -1.839241263823710 0.016000000000000 0.058000000000000 1.000000000000000 2Gy_vs_0Gy 0
chr1-176376517-176376924 0.015038599461795 -1.839241263823710 0.016000000000000 0.058000000000000 1.000000000000000 2Gy_vs_0Gy 0
chr1-204791745-204792095 0.015038599461795 -1.839241263823710 0.016000000000000 0.058000000000000 1.000000000000000 2Gy_vs_0Gy 0
chr1-228073840-228074229 0.015038599461795 -1.839241263823710 0.016000000000000 0.058000000000000 1.000000000000000 2Gy_vs_0Gy 0
chr2-16821409-16821962 0.015038599461795 -1.839241263823710 0.016000000000000 0.058000000000000 1.000000000000000 2Gy_vs_0Gy 0
chr2-46010732-46011151 0.015038599461795 -1.839241263823710 0.016000000000000 0.058000000000000 1.000000000000000 2Gy_vs_0Gy 0
chr2-119372679-119373450 0.015038599461795 -1.839241263823710 0.016000000000000 0.058000000000000 1.000000000000000 2Gy_vs_0Gy 0
chr2-143283961-143284357 0.015038599461795 -1.839241263823710 0.016000000000000 0.058000000000000 1.000000000000000 2Gy_vs_0Gy 0
chr2-159735841-159736413 0.015038599461795 -1.839241263823710 0.016000000000000 0.058000000000000 1.000000000000000 2Gy_vs_0Gy 0
chr2-201795545-201796198 0.015038599461795 -1.839241263823710 0.016000000000000 0.058000000000000 1.000000000000000 2Gy_vs_0Gy 0
chr3-6862426-6862978 0.015038599461795 -1.839241263823710 0.016000000000000 0.058000000000000 1.000000000000000 2Gy_vs_0Gy 0
chr3-72594071-72594280 0.015038599461795 -1.839241263823710 0.016000000000000 0.058000000000000 1.000000000000000 2Gy_vs_0Gy 0
chr3-98982173-98982636 0.015038599461795 -1.839241263823710 0.016000000000000 0.058000000000000 1.000000000000000 2Gy_vs_0Gy 0
chr3-120214021-120214814 0.015038599461795 -1.839241263823710 0.016000000000000 0.058000000000000 1.000000000000000 2Gy_vs_0Gy 0
chr3-140505140-140505563 0.015038599461795 -1.839241263823710 0.016000000000000 0.058000000000000 1.000000000000000 2Gy_vs_0Gy 0
chr4-28399716-28400819 0.015038599461795 -1.839241263823710 0.016000000000000 0.058000000000000 1.000000000000000 2Gy_vs_0Gy 0
chr4-152735326-152735628 0.015038599461795 -1.839241263823710 0.016000000000000 0.058000000000000 1.000000000000000 2Gy_vs_0Gy 0
chr4-185673460-185674354 0.015038599461795 -1.839241263823710 0.016000000000000 0.058000000000000 1.000000000000000 2Gy_vs_0Gy 0
chr4-186957900-186958444 0.015038599461795 -1.839241263823710 0.016000000000000 0.058000000000000 1.000000000000000 2Gy_vs_0Gy 0
chr5-55899220-55899647 0.015038599461795 -1.839241263823710 0.016000000000000 0.058000000000000 1.000000000000000 2Gy_vs_0Gy 0
chr5-76601353-76601781 0.015038599461795 -1.839241263823710 0.016000000000000 0.058000000000000 1.000000000000000 2Gy_vs_0Gy 0
chr5-177382681-177382941 0.015038599461795 -1.839241263823710 0.016000000000000 0.058000000000000 1.000000000000000 2Gy_vs_0Gy 0
chr5-181135091-181135810 0.015038599461795 -1.839241263823710 0.016000000000000 0.058000000000000 1.000000000000000 2Gy_vs_0Gy 0
chr6-19535337-19535651 0.015038599461795 -1.839241263823710 0.016000000000000 0.058000000000000 1.000000000000000 2Gy_vs_0Gy 0
chr6-130434316-130434873 0.015038599461795 -1.839241263823710 0.016000000000000 0.058000000000000 1.000000000000000 2Gy_vs_0Gy 0
chr6-137234493-137234795 0.015038599461795 -1.839241263823710 0.016000000000000 0.058000000000000 1.000000000000000 2Gy_vs_0Gy 0
chr6-155054573-155055370 0.015038599461795 -1.839241263823710 0.016000000000000 0.058000000000000 1.000000000000000 2Gy_vs_0Gy 0
chr7-27952494-27952698 0.015038599461795 -1.839241263823710 0.016000000000000 0.058000000000000 1.000000000000000 2Gy_vs_0Gy 0
chr7-33716613-33716872 0.015038599461795 -1.839241263823710 0.016000000000000 0.058000000000000 1.000000000000000 2Gy_vs_0Gy 0
chr7-41855815-41856149 0.015038599461795 -1.839241263823710 0.016000000000000 0.058000000000000 1.000000000000000 2Gy_vs_0Gy 0
chr7-52756618-52756911 0.015038599461795 -1.839241263823710 0.016000000000000 0.058000000000000 1.000000000000000 2Gy_vs_0Gy 0
chr7-115675869-115676432 0.015038599461795 -1.839241263823710 0.016000000000000 0.058000000000000 1.000000000000000 2Gy_vs_0Gy 0
chr8-8384347-8384806 0.015038599461795 -1.839241263823710 0.016000000000000 0.058000000000000 1.000000000000000 2Gy_vs_0Gy 0
chr8-20047338-20047682 0.015038599461795 -1.839241263823710 0.016000000000000 0.058000000000000 1.000000000000000 2Gy_vs_0Gy 0
chr8-20452466-20453038 0.015038599461795 -1.839241263823710 0.016000000000000 0.058000000000000 1.000000000000000 2Gy_vs_0Gy 0
chr8-22197708-22198330 0.015038599461795 -1.839241263823710 0.016000000000000 0.058000000000000 1.000000000000000 2Gy_vs_0Gy 0
chr8-26655155-26655803 0.015038599461795 -1.839241263823710 0.016000000000000 0.058000000000000 1.000000000000000 2Gy_vs_0Gy 0
chr9-91492413-91492718 0.015038599461795 -1.839241263823710 0.016000000000000 0.058000000000000 1.000000000000000 2Gy_vs_0Gy 0
chr9-110301064-110302157 0.015038599461795 -1.839241263823710 0.016000000000000 0.058000000000000 1.000000000000000 2Gy_vs_0Gy 0
chr10-6948103-6948417 0.015038599461795 -1.839241263823710 0.016000000000000 0.058000000000000 1.000000000000000 2Gy_vs_0Gy 0
chr10-24503453-24503956 0.015038599461795 -1.839241263823710 0.016000000000000 0.058000000000000 1.000000000000000 2Gy_vs_0Gy 0
chr10-45249923-45250705 0.015038599461795 -1.839241263823710 0.016000000000000 0.058000000000000 1.000000000000000 2Gy_vs_0Gy 0
chr10-132256969-132257685 0.015038599461795 -1.839241263823710 0.016000000000000 0.058000000000000 1.000000000000000 2Gy_vs_0Gy 0
chr11-13054323-13054592 0.015038599461795 -1.839241263823710 0.016000000000000 0.058000000000000 1.000000000000000 2Gy_vs_0Gy 0
chr11-102594054-102594437 0.015038599461795 -1.839241263823710 0.016000000000000 0.058000000000000 1.000000000000000 2Gy_vs_0Gy 0
chr11-121909457-121910260 0.015038599461795 -1.839241263823710 0.016000000000000 0.058000000000000 1.000000000000000 2Gy_vs_0Gy 0
chr11-126082332-126083094 0.015038599461795 -1.839241263823710 0.016000000000000 0.058000000000000 1.000000000000000 2Gy_vs_0Gy 0
chr11-128503402-128503875 0.015038599461795 -1.839241263823710 0.016000000000000 0.058000000000000 1.000000000000000 2Gy_vs_0Gy 0
chr12-11765876-11766695 0.015038599461795 -1.839241263823710 0.016000000000000 0.058000000000000 1.000000000000000 2Gy_vs_0Gy 0
chr12-104200993-104201733 0.015038599461795 -1.839241263823710 0.016000000000000 0.058000000000000 1.000000000000000 2Gy_vs_0Gy 0
chr14-90426701-90427043 0.015038599461795 -1.839241263823710 0.016000000000000 0.058000000000000 1.000000000000000 2Gy_vs_0Gy 0
chr14-99853199-99853591 0.015038599461795 -1.839241263823710 0.016000000000000 0.058000000000000 1.000000000000000 2Gy_vs_0Gy 0
chr15-29570089-29571391 0.015038599461795 -1.839241263823710 0.016000000000000 0.058000000000000 1.000000000000000 2Gy_vs_0Gy 0
chr15-67133922-67134865 0.015038599461795 -1.839241263823710 0.016000000000000 0.058000000000000 1.000000000000000 2Gy_vs_0Gy 0
chr15-81072272-81072897 0.015038599461795 -1.839241263823710 0.016000000000000 0.058000000000000 1.000000000000000 2Gy_vs_0Gy 0
chr15-85742183-85742646 0.015038599461795 -1.839241263823710 0.016000000000000 0.058000000000000 1.000000000000000 2Gy_vs_0Gy 0
chr15-95559828-95560173 0.015038599461795 -1.839241263823710 0.016000000000000 0.058000000000000 1.000000000000000 2Gy_vs_0Gy 0
chr16-80175934-80176480 0.015038599461795 -1.839241263823710 0.016000000000000 0.058000000000000 1.000000000000000 2Gy_vs_0Gy 0
chr17-2689508-2689975 0.015038599461795 -1.839241263823710 0.016000000000000 0.058000000000000 1.000000000000000 2Gy_vs_0Gy 0
chr17-20320388-20321188 0.015038599461795 -1.839241263823710 0.016000000000000 0.058000000000000 1.000000000000000 2Gy_vs_0Gy 0
chr18-46128189-46128584 0.015038599461795 -1.839241263823710 0.016000000000000 0.058000000000000 1.000000000000000 2Gy_vs_0Gy 0
chr19-33569515-33570338 0.015038599461795 -1.839241263823710 0.016000000000000 0.058000000000000 1.000000000000000 2Gy_vs_0Gy 0
chr20-56859742-56860327 0.015038599461795 -1.839241263823710 0.016000000000000 0.058000000000000 1.000000000000000 2Gy_vs_0Gy 0
chr22-25146188-25146630 0.015038599461795 -1.839241263823710 0.016000000000000 0.058000000000000 1.000000000000000 2Gy_vs_0Gy 0
chr22-32206573-32207260 0.015038599461795 -1.839241263823710 0.016000000000000 0.058000000000000 1.000000000000000 2Gy_vs_0Gy 0
chr22-38109335-38109915 0.015038599461795 -1.839241263823710 0.016000000000000 0.058000000000000 1.000000000000000 2Gy_vs_0Gy 0
chr22-39299957-39300798 0.015038599461795 -1.839241263823710 0.016000000000000 0.058000000000000 1.000000000000000 2Gy_vs_0Gy 0
chrX-3136191-3136918 0.015038599461795 -1.839241263823710 0.016000000000000 0.058000000000000 1.000000000000000 2Gy_vs_0Gy 0
chrX-13829177-13829494 0.015038599461795 -1.839241263823710 0.016000000000000 0.058000000000000 1.000000000000000 2Gy_vs_0Gy 0
chrX-18848258-18849243 0.015038599461795 -1.839241263823710 0.016000000000000 0.058000000000000 1.000000000000000 2Gy_vs_0Gy 0
chrX-84078970-84080077 0.015038599461795 -1.839241263823710 0.016000000000000 0.058000000000000 1.000000000000000 2Gy_vs_0Gy 0
chrX-121082768-121083584 0.015038599461795 -1.839241263823710 0.016000000000000 0.058000000000000 1.000000000000000 2Gy_vs_0Gy 0
chrX-155068209-155068474 0.015038599461795 -1.839241263823710 0.016000000000000 0.058000000000000 1.000000000000000 2Gy_vs_0Gy 0
chrX-155334426-155334943 0.015038599461795 -1.839241263823710 0.016000000000000 0.058000000000000 1.000000000000000 2Gy_vs_0Gy 0
chr7-137169114-137169632 0.015117882796521 1.385453649368710 0.135000000000000 0.058000000000000 1.000000000000000 2Gy_vs_0Gy 0
chr3-115323448-115324247 0.015169471013428 -1.230564185810620 0.068000000000000 0.138000000000000 1.000000000000000 2Gy_vs_0Gy 0
chr11-27991188-27992137 0.015194778887909 -1.116143375255400 0.090000000000000 0.167000000000000 1.000000000000000 2Gy_vs_0Gy 0
chr2-63048418-63048905 0.015199866995892 -1.747338152899970 0.016000000000000 0.058000000000000 1.000000000000000 2Gy_vs_0Gy 0
chr3-104035274-104036603 0.015199866995892 -1.747338152899970 0.016000000000000 0.058000000000000 1.000000000000000 2Gy_vs_0Gy 0
chr9-115318857-115319684 0.015199866995892 -1.747338152899970 0.016000000000000 0.058000000000000 1.000000000000000 2Gy_vs_0Gy 0
chr7-29866369-29867081 0.015203016731699 -1.166473170489830 0.068000000000000 0.138000000000000 1.000000000000000 2Gy_vs_0Gy 0
chr2-128301272-128302163 0.015245959815916 -1.070629019616380 0.090000000000000 0.167000000000000 1.000000000000000 2Gy_vs_0Gy 0
chr1-28508976-28509584 0.015247044119115 -1.165830325762830 0.042000000000000 0.101000000000000 1.000000000000000 2Gy_vs_0Gy 0
chr4-74670674-74671393 0.015247044119115 -1.165830325762830 0.042000000000000 0.101000000000000 1.000000000000000 2Gy_vs_0Gy 0
chr5-7903828-7904529 0.015247044119115 -1.165830325762830 0.042000000000000 0.101000000000000 1.000000000000000 2Gy_vs_0Gy 0
chr5-127871498-127872127 0.015247044119115 -1.165830325762830 0.042000000000000 0.101000000000000 1.000000000000000 2Gy_vs_0Gy 0
chr6-13420057-13420559 0.015247044119115 -1.165830325762830 0.042000000000000 0.101000000000000 1.000000000000000 2Gy_vs_0Gy 0
chr8-29275858-29276386 0.015247044119115 -1.165830325762830 0.042000000000000 0.101000000000000 1.000000000000000 2Gy_vs_0Gy 0
chr9-18260223-18260915 0.015247044119115 -1.165830325762830 0.042000000000000 0.101000000000000 1.000000000000000 2Gy_vs_0Gy 0
chr22-23178492-23178754 0.015247044119115 -1.165830325762830 0.042000000000000 0.101000000000000 1.000000000000000 2Gy_vs_0Gy 0
chrX-130079673-130080176 0.015247044119115 -1.165830325762830 0.042000000000000 0.101000000000000 1.000000000000000 2Gy_vs_0Gy 0
chr15-97035739-97037338 0.015251100879318 -1.166419571560630 0.068000000000000 0.138000000000000 1.000000000000000 2Gy_vs_0Gy 0
chr2-139789412-139791124 0.015257603504715 -1.015032126558040 0.119000000000000 0.203000000000000 1.000000000000000 2Gy_vs_0Gy 0
chr8-116444046-116445360 0.015263232344398 -1.059853893614530 0.084000000000000 0.159000000000000 1.000000000000000 2Gy_vs_0Gy 0
chr20-17910734-17911347 0.015294085234385 -1.367864721044290 0.058000000000000 0.123000000000000 1.000000000000000 2Gy_vs_0Gy 0
chr2-136234229-136234738 0.015299912169411 -1.165948124725290 0.042000000000000 0.101000000000000 1.000000000000000 2Gy_vs_0Gy 0
chr19-30642369-30643032 0.015299912169411 -1.165948124725290 0.042000000000000 0.101000000000000 1.000000000000000 2Gy_vs_0Gy 0
chr22-17101398-17102782 0.015299912169411 -1.165948124725290 0.042000000000000 0.101000000000000 1.000000000000000 2Gy_vs_0Gy 0
chr3-9500354-9500826 0.015340340239669 -1.073024696104530 0.042000000000000 0.101000000000000 1.000000000000000 2Gy_vs_0Gy 0
chr5-140310232-140311306 0.015351299505279 -1.029405289059460 0.100000000000000 0.181000000000000 1.000000000000000 2Gy_vs_0Gy 0
chr14-95039722-95041492 0.015362675329440 -1.029060083500270 0.061000000000000 0.130000000000000 1.000000000000000 2Gy_vs_0Gy 0
chr19-17405187-17405960 0.015362675329440 -1.029060083500270 0.061000000000000 0.130000000000000 1.000000000000000 2Gy_vs_0Gy 0
chr6-45803024-45803804 0.015364224152583 -1.801490509487830 0.029000000000000 0.080000000000000 1.000000000000000 2Gy_vs_0Gy 0
chr11-76680437-76681168 0.015364224152583 -1.801490509487830 0.029000000000000 0.080000000000000 1.000000000000000 2Gy_vs_0Gy 0
chr1-24575867-24576718 0.015397769536466 -1.078752494328310 0.052000000000000 0.116000000000000 1.000000000000000 2Gy_vs_0Gy 0
chr5-154829273-154830569 0.015397769536466 -1.078752494328310 0.052000000000000 0.116000000000000 1.000000000000000 2Gy_vs_0Gy 0
chr9-8750372-8751170 0.015397769536466 -1.078752494328310 0.052000000000000 0.116000000000000 1.000000000000000 2Gy_vs_0Gy 0
chr10-24675944-24676838 0.015397769536466 -1.078752494328310 0.052000000000000 0.116000000000000 1.000000000000000 2Gy_vs_0Gy 0
chr11-46302772-46303277 0.015397769536466 -1.078752494328310 0.052000000000000 0.116000000000000 1.000000000000000 2Gy_vs_0Gy 0
chr12-64549435-64549903 0.015397769536466 -1.078752494328310 0.052000000000000 0.116000000000000 1.000000000000000 2Gy_vs_0Gy 0
chr17-20116670-20117028 0.015397769536466 -1.078752494328310 0.052000000000000 0.116000000000000 1.000000000000000 2Gy_vs_0Gy 0
chrX-10611676-10612771 0.015397769536466 -1.078752494328310 0.052000000000000 0.116000000000000 1.000000000000000 2Gy_vs_0Gy 0
chr2-11773959-11774749 0.015413267697963 -1.083825937775870 0.052000000000000 0.116000000000000 1.000000000000000 2Gy_vs_0Gy 0
chr9-31089603-31090374 0.015413267697963 -1.083825937775870 0.052000000000000 0.116000000000000 1.000000000000000 2Gy_vs_0Gy 0
chr15-90883406-90884677 0.015450865774605 -1.005953977455620 0.052000000000000 0.116000000000000 1.000000000000000 2Gy_vs_0Gy 0
chr11-95068522-95068874 0.015466642290641 -1.051232930577140 0.084000000000000 0.159000000000000 1.000000000000000 2Gy_vs_0Gy 0
chr1-8510052-8510765 0.015484328117393 -1.577689218249190 0.016000000000000 0.058000000000000 1.000000000000000 2Gy_vs_0Gy 0
chr3-27043277-27044428 0.015484328117393 -1.577689218249190 0.016000000000000 0.058000000000000 1.000000000000000 2Gy_vs_0Gy 0
chr4-97370562-97370983 0.015484328117393 -1.577689218249190 0.016000000000000 0.058000000000000 1.000000000000000 2Gy_vs_0Gy 0
chr5-133817923-133818650 0.015484328117393 -1.577689218249190 0.016000000000000 0.058000000000000 1.000000000000000 2Gy_vs_0Gy 0
chr5-136191670-136193250 0.015484328117393 -1.577689218249190 0.016000000000000 0.058000000000000 1.000000000000000 2Gy_vs_0Gy 0
chr5-153546437-153546899 0.015484328117393 -1.356356558965710 0.016000000000000 0.058000000000000 1.000000000000000 2Gy_vs_0Gy 0
chr6-54335739-54336254 0.015484328117393 -1.577689218249190 0.016000000000000 0.058000000000000 1.000000000000000 2Gy_vs_0Gy 0
chr12-82665318-82665786 0.015484328117393 -1.577689218249190 0.016000000000000 0.058000000000000 1.000000000000000 2Gy_vs_0Gy 0
chr13-99033667-99034186 0.015484328117393 -1.577689218249190 0.016000000000000 0.058000000000000 1.000000000000000 2Gy_vs_0Gy 0
chr14-90803355-90803972 0.015484328117393 -1.577689218249190 0.016000000000000 0.058000000000000 1.000000000000000 2Gy_vs_0Gy 0
chr16-82258870-82259591 0.015484328117393 -1.577689218249190 0.016000000000000 0.058000000000000 1.000000000000000 2Gy_vs_0Gy 0
chr17-2002983-2003326 0.015484328117393 -1.577689218249190 0.016000000000000 0.058000000000000 1.000000000000000 2Gy_vs_0Gy 0
chrX-20563135-20563974 0.015484328117393 -1.577689218249190 0.016000000000000 0.058000000000000 1.000000000000000 2Gy_vs_0Gy 0
chrX-132631348-132631968 0.015484328117393 -1.577689218249190 0.016000000000000 0.058000000000000 1.000000000000000 2Gy_vs_0Gy 0
chr3-31988011-31988865 0.015725214227133 -1.225427506863970 0.074000000000000 0.145000000000000 1.000000000000000 2Gy_vs_0Gy 0
chr2-108412860-108413670 0.015777501091806 -1.079444336249980 0.106000000000000 0.188000000000000 1.000000000000000 2Gy_vs_0Gy 0
chr3-173663479-173664067 0.015785736377082 -1.694684584872630 0.029000000000000 0.080000000000000 1.000000000000000 2Gy_vs_0Gy 0
chr5-88250659-88251572 0.015785736377082 -1.694684584872630 0.029000000000000 0.080000000000000 1.000000000000000 2Gy_vs_0Gy 0
chr7-108395302-108396458 0.015785736377082 -1.694684584872630 0.029000000000000 0.080000000000000 1.000000000000000 2Gy_vs_0Gy 0
chr9-15294495-15294812 0.015785736377082 -1.694684584872630 0.029000000000000 0.080000000000000 1.000000000000000 2Gy_vs_0Gy 0
chr10-86305116-86306162 0.015785736377082 -1.694684584872630 0.029000000000000 0.080000000000000 1.000000000000000 2Gy_vs_0Gy 0
chr17-9388887-9389552 0.015785736377082 -1.694684584872630 0.029000000000000 0.080000000000000 1.000000000000000 2Gy_vs_0Gy 0
chr18-50203562-50204317 0.015785736377082 -1.694684584872630 0.029000000000000 0.080000000000000 1.000000000000000 2Gy_vs_0Gy 0
chr20-25496737-25497433 0.015791254917808 -1.227886611641920 0.068000000000000 0.138000000000000 1.000000000000000 2Gy_vs_0Gy 0
chr10-28796583-28797727 0.015795779446794 -1.310585650525170 0.058000000000000 0.123000000000000 1.000000000000000 2Gy_vs_0Gy 0
chr19-47488982-47489440 0.015806404406374 -1.227886611641920 0.074000000000000 0.145000000000000 1.000000000000000 2Gy_vs_0Gy 0
chr19-12977694-12978223 0.015817119786844 -1.318115653883380 0.058000000000000 0.123000000000000 1.000000000000000 2Gy_vs_0Gy 0
chr21-17672809-17673644 0.015826959514555 -1.066507166598260 0.042000000000000 0.101000000000000 1.000000000000000 2Gy_vs_0Gy 0
chr3-38246972-38247965 0.015860327672010 -1.014844028972710 0.084000000000000 0.159000000000000 1.000000000000000 2Gy_vs_0Gy 0
chr3-189530681-189531518 0.015880505598828 -1.073024696104530 0.042000000000000 0.101000000000000 1.000000000000000 2Gy_vs_0Gy 0
chr4-38701768-38702775 0.015889626082138 -1.649982723583180 0.029000000000000 0.080000000000000 1.000000000000000 2Gy_vs_0Gy 0
chr11-86447504-86448434 0.015911892540512 -1.067285127170440 0.090000000000000 0.167000000000000 1.000000000000000 2Gy_vs_0Gy 0
chr22-33476480-33478150 0.015911932137693 -1.099402040462310 0.068000000000000 0.138000000000000 1.000000000000000 2Gy_vs_0Gy 0
chr12-98020370-98021122 0.015956384621453 -1.356356558965710 0.016000000000000 0.058000000000000 1.000000000000000 2Gy_vs_0Gy 0
chr18-9737375-9738133 0.015961040692621 -1.096077614598590 0.068000000000000 0.138000000000000 1.000000000000000 2Gy_vs_0Gy 0
chr5-173745167-173746870 0.015982495884857 -1.166744941486670 0.090000000000000 0.167000000000000 1.000000000000000 2Gy_vs_0Gy 0
chr3-147393169-147393951 0.016012297591282 -1.059853893614530 0.084000000000000 0.159000000000000 1.000000000000000 2Gy_vs_0Gy 0
chr12-27899000-27899705 0.016012297591282 -1.059853893614530 0.084000000000000 0.159000000000000 1.000000000000000 2Gy_vs_0Gy 0
chr6-153150022-153151577 0.016032081017590 -1.005953977455620 0.052000000000000 0.116000000000000 1.000000000000000 2Gy_vs_0Gy 0
chr2-237865562-237866618 0.016045536158003 -1.063702277057670 0.090000000000000 0.167000000000000 1.000000000000000 2Gy_vs_0Gy 0
chr19-12765793-12766569 0.016063093280124 -1.051529356128870 0.113000000000000 0.196000000000000 1.000000000000000 2Gy_vs_0Gy 0
chr19-38799389-38800314 0.016077221165265 -1.003300978200260 0.084000000000000 0.159000000000000 1.000000000000000 2Gy_vs_0Gy 0
chr1-19448193-19449070 0.016179201235399 -1.010903166436040 0.113000000000000 0.196000000000000 1.000000000000000 2Gy_vs_0Gy 0
chr11-127105782-127107030 0.016183409983597 -1.032790850707230 0.132000000000000 0.217000000000000 1.000000000000000 2Gy_vs_0Gy 0
chr1-32063398-32063633 0.016216920459366 -1.579334849509890 0.029000000000000 0.080000000000000 1.000000000000000 2Gy_vs_0Gy 0
chr1-35171928-35173602 0.016216920459366 -1.579334849509890 0.029000000000000 0.080000000000000 1.000000000000000 2Gy_vs_0Gy 0
chr1-68542245-68542922 0.016216920459366 -1.579334849509890 0.029000000000000 0.080000000000000 1.000000000000000 2Gy_vs_0Gy 0
chr1-156385472-156385916 0.016216920459366 -1.579334849509890 0.029000000000000 0.080000000000000 1.000000000000000 2Gy_vs_0Gy 0
chr1-162136779-162137095 0.016216920459366 -1.579334849509890 0.029000000000000 0.080000000000000 1.000000000000000 2Gy_vs_0Gy 0
chr2-68694109-68694631 0.016216920459366 -1.579334849509890 0.029000000000000 0.080000000000000 1.000000000000000 2Gy_vs_0Gy 0
chr3-178735931-178736679 0.016216920459366 -1.579334849509890 0.029000000000000 0.080000000000000 1.000000000000000 2Gy_vs_0Gy 0
chr5-52837001-52837421 0.016216920459366 -1.579334849509890 0.029000000000000 0.080000000000000 1.000000000000000 2Gy_vs_0Gy 0
chr5-82401749-82401986 0.016216920459366 -1.579334849509890 0.029000000000000 0.080000000000000 1.000000000000000 2Gy_vs_0Gy 0
chr7-48897939-48898306 0.016216920459366 -1.579334849509890 0.029000000000000 0.080000000000000 1.000000000000000 2Gy_vs_0Gy 0
chr7-117212838-117213297 0.016216920459366 -1.579334849509890 0.029000000000000 0.080000000000000 1.000000000000000 2Gy_vs_0Gy 0
chr8-28711501-28712482 0.016216920459366 -1.579334849509890 0.029000000000000 0.080000000000000 1.000000000000000 2Gy_vs_0Gy 0
chr8-129786363-129787802 0.016216920459366 -1.579334849509890 0.029000000000000 0.080000000000000 1.000000000000000 2Gy_vs_0Gy 0
chr10-25839335-25840048 0.016216920459366 -1.694684584872630 0.029000000000000 0.080000000000000 1.000000000000000 2Gy_vs_0Gy 0
chr10-92712442-92712899 0.016216920459366 -1.579334849509890 0.029000000000000 0.080000000000000 1.000000000000000 2Gy_vs_0Gy 0
chr12-42212855-42213381 0.016216920459366 -1.579334849509890 0.029000000000000 0.080000000000000 1.000000000000000 2Gy_vs_0Gy 0
chr16-87001942-87003569 0.016216920459366 -1.579334849509890 0.029000000000000 0.080000000000000 1.000000000000000 2Gy_vs_0Gy 0
chr18-25164988-25165848 0.016216920459366 -1.579334849509890 0.029000000000000 0.080000000000000 1.000000000000000 2Gy_vs_0Gy 0
chr18-45353344-45353905 0.016216920459366 -1.579334849509890 0.029000000000000 0.080000000000000 1.000000000000000 2Gy_vs_0Gy 0
chr19-708661-709386 0.016216920459366 -1.694684584872630 0.029000000000000 0.080000000000000 1.000000000000000 2Gy_vs_0Gy 0
chr20-44683369-44683865 0.016216920459366 -1.579334849509890 0.029000000000000 0.080000000000000 1.000000000000000 2Gy_vs_0Gy 0
chr21-36073298-36073989 0.016216920459366 -1.579334849509890 0.029000000000000 0.080000000000000 1.000000000000000 2Gy_vs_0Gy 0
chr22-26678777-26679354 0.016216920459366 -1.579334849509890 0.029000000000000 0.080000000000000 1.000000000000000 2Gy_vs_0Gy 0
chrX-134836124-134837019 0.016216920459366 -1.579334849509890 0.029000000000000 0.080000000000000 1.000000000000000 2Gy_vs_0Gy 0
chrX-19016659-19017597 0.016274996994724 -1.649982723583180 0.029000000000000 0.080000000000000 1.000000000000000 2Gy_vs_0Gy 0
chr21-45587581-45588538 0.016415180360984 -1.233490701588140 0.058000000000000 0.123000000000000 1.000000000000000 2Gy_vs_0Gy 0
chr1-31663830-31664354 0.016434659016243 -1.105202482643560 0.068000000000000 0.138000000000000 1.000000000000000 2Gy_vs_0Gy 0
chr2-169961451-169962299 0.016463503537476 -1.240243693563130 0.058000000000000 0.123000000000000 1.000000000000000 2Gy_vs_0Gy 0
chr2-177148499-177149224 0.016463503537476 -1.240243693563130 0.058000000000000 0.123000000000000 1.000000000000000 2Gy_vs_0Gy 0
chr4-73750723-73751649 0.016463503537476 -1.240243693563130 0.058000000000000 0.123000000000000 1.000000000000000 2Gy_vs_0Gy 0
chr1-11648714-11649214 0.016484686595619 -1.244167427973000 0.058000000000000 0.123000000000000 1.000000000000000 2Gy_vs_0Gy 0
chr10-113894689-113895593 0.016484686595619 -1.318115653883380 0.058000000000000 0.123000000000000 1.000000000000000 2Gy_vs_0Gy 0
chr11-77999977-78000472 0.016484686595619 -1.244167427973000 0.058000000000000 0.123000000000000 1.000000000000000 2Gy_vs_0Gy 0
chr16-30398872-30399279 0.016484686595619 -1.244167427973000 0.058000000000000 0.123000000000000 1.000000000000000 2Gy_vs_0Gy 0
chr17-4498371-4499060 0.016484686595619 -1.318115653883380 0.058000000000000 0.123000000000000 1.000000000000000 2Gy_vs_0Gy 0
chr3-41681408-41681830 0.016524784531096 -1.102431097855870 0.068000000000000 0.138000000000000 1.000000000000000 2Gy_vs_0Gy 0
chr1-16017620-16018329 0.016569082431716 -1.014844028972710 0.084000000000000 0.159000000000000 1.000000000000000 2Gy_vs_0Gy 0
chr2-101364687-101365195 0.016589391054596 -2.328597604908910 0.013000000000000 0.051000000000000 1.000000000000000 2Gy_vs_0Gy 0
chr6-3425435-3425687 0.016589391054596 -2.328597604908910 0.013000000000000 0.051000000000000 1.000000000000000 2Gy_vs_0Gy 0
chr11-117096507-117096859 0.016589391054596 -2.328597604908910 0.013000000000000 0.051000000000000 1.000000000000000 2Gy_vs_0Gy 0
chr14-32014099-32014384 0.016589391054596 -2.328597604908910 0.013000000000000 0.051000000000000 1.000000000000000 2Gy_vs_0Gy 0
chr16-86783503-86784562 0.016589391054596 -2.328597604908910 0.013000000000000 0.051000000000000 1.000000000000000 2Gy_vs_0Gy 0
chr19-13075811-13076640 0.016589391054596 -2.328597604908910 0.013000000000000 0.051000000000000 1.000000000000000 2Gy_vs_0Gy 0
chrX-136258754-136259898 0.016589391054596 -2.328597604908910 0.013000000000000 0.051000000000000 1.000000000000000 2Gy_vs_0Gy 0
chr12-113746997-113747274 0.016593009560418 -3.711832505017880 0.003000000000000 0.029000000000000 1.000000000000000 2Gy_vs_0Gy 0
chr9-94885007-94885732 0.016597127954277 -1.035359967828360 0.068000000000000 0.138000000000000 1.000000000000000 2Gy_vs_0Gy 0
chr9-128080711-128081526 0.016597127954277 -1.035359967828360 0.068000000000000 0.138000000000000 1.000000000000000 2Gy_vs_0Gy 0
chr11-29914229-29914889 0.016597127954277 -1.035359967828360 0.068000000000000 0.138000000000000 1.000000000000000 2Gy_vs_0Gy 0
chr3-63048154-63048921 0.016633192270990 -1.428761503718350 0.048000000000000 0.109000000000000 1.000000000000000 2Gy_vs_0Gy 0
chr13-40221091-40222275 0.016633192270990 -1.428761503718350 0.048000000000000 0.109000000000000 1.000000000000000 2Gy_vs_0Gy 0
chr1-8084899-8085633 0.016649339653535 -1.029060083500270 0.068000000000000 0.138000000000000 1.000000000000000 2Gy_vs_0Gy 0
chr1-234842592-234843297 0.016649339653535 -1.029060083500270 0.068000000000000 0.138000000000000 1.000000000000000 2Gy_vs_0Gy 0
chr5-119417545-119418925 0.016649339653535 -1.029060083500270 0.068000000000000 0.138000000000000 1.000000000000000 2Gy_vs_0Gy 0
chr6-21946173-21946881 0.016649339653535 -1.029060083500270 0.068000000000000 0.138000000000000 1.000000000000000 2Gy_vs_0Gy 0
chrX-130523492-130524619 0.016649339653535 -1.029060083500270 0.068000000000000 0.138000000000000 1.000000000000000 2Gy_vs_0Gy 0
chr9-20940549-20941405 0.016658248881975 -1.667548786386450 0.039000000000000 0.094000000000000 1.000000000000000 2Gy_vs_0Gy 0
chr7-16961565-16962109 0.016658271827097 -1.580159079470230 0.039000000000000 0.094000000000000 1.000000000000000 2Gy_vs_0Gy 0
chr7-17408254-17408843 0.016667219185256 -1.166773420457600 0.090000000000000 0.167000000000000 1.000000000000000 2Gy_vs_0Gy 0
chr1-8281808-8282076 0.016690915346630 -3.449460064143190 0.003000000000000 0.029000000000000 1.000000000000000 2Gy_vs_0Gy 0
chr1-33727223-33727928 0.016690915346630 -3.449460064143190 0.003000000000000 0.029000000000000 1.000000000000000 2Gy_vs_0Gy 0
chr1-101302847-101303347 0.016690915346630 -3.449460064143190 0.003000000000000 0.029000000000000 1.000000000000000 2Gy_vs_0Gy 0
chr2-768506-768866 0.016690915346630 -3.449460064143190 0.003000000000000 0.029000000000000 1.000000000000000 2Gy_vs_0Gy 0
chr2-112166871-112167391 0.016690915346630 -3.449460064143190 0.003000000000000 0.029000000000000 1.000000000000000 2Gy_vs_0Gy 0
chr2-160088419-160088710 0.016690915346630 -3.449460064143190 0.003000000000000 0.029000000000000 1.000000000000000 2Gy_vs_0Gy 0
chr2-206603027-206603533 0.016690915346630 -3.449460064143190 0.003000000000000 0.029000000000000 1.000000000000000 2Gy_vs_0Gy 0
chr3-39531695-39532021 0.016690915346630 -3.449460064143190 0.003000000000000 0.029000000000000 1.000000000000000 2Gy_vs_0Gy 0
chr3-53326607-53327063 0.016690915346630 -3.449460064143190 0.003000000000000 0.029000000000000 1.000000000000000 2Gy_vs_0Gy 0
chr3-64717814-64718456 0.016690915346630 -3.449460064143190 0.003000000000000 0.029000000000000 1.000000000000000 2Gy_vs_0Gy 0
chr3-129351968-129352346 0.016690915346630 -3.449460064143190 0.003000000000000 0.029000000000000 1.000000000000000 2Gy_vs_0Gy 0
chr3-131916946-131917402 0.016690915346630 -3.449460064143190 0.003000000000000 0.029000000000000 1.000000000000000 2Gy_vs_0Gy 0
chr3-142853295-142853645 0.016690915346630 -3.449460064143190 0.003000000000000 0.029000000000000 1.000000000000000 2Gy_vs_0Gy 0
chr3-194328003-194328341 0.016690915346630 -3.449460064143190 0.003000000000000 0.029000000000000 1.000000000000000 2Gy_vs_0Gy 0
chr4-17560084-17560582 0.016690915346630 -3.449460064143190 0.003000000000000 0.029000000000000 1.000000000000000 2Gy_vs_0Gy 0
chr4-28402325-28403057 0.016690915346630 -3.449460064143190 0.003000000000000 0.029000000000000 1.000000000000000 2Gy_vs_0Gy 0
chr4-156219641-156220440 0.016690915346630 -3.449460064143190 0.003000000000000 0.029000000000000 1.000000000000000 2Gy_vs_0Gy 0
chr6-69847103-69847653 0.016690915346630 -3.449460064143190 0.003000000000000 0.029000000000000 1.000000000000000 2Gy_vs_0Gy 0
chr6-78915433-78915893 0.016690915346630 -3.449460064143190 0.003000000000000 0.029000000000000 1.000000000000000 2Gy_vs_0Gy 0
chr6-150664203-150664472 0.016690915346630 -3.449460064143190 0.003000000000000 0.029000000000000 1.000000000000000 2Gy_vs_0Gy 0
chr7-44959473-44959872 0.016690915346630 -3.449460064143190 0.003000000000000 0.029000000000000 1.000000000000000 2Gy_vs_0Gy 0
chr7-85750086-85750666 0.016690915346630 -3.449460064143190 0.003000000000000 0.029000000000000 1.000000000000000 2Gy_vs_0Gy 0
chr7-110877203-110877502 0.016690915346630 -3.449460064143190 0.003000000000000 0.029000000000000 1.000000000000000 2Gy_vs_0Gy 0
chr7-136555722-136556273 0.016690915346630 -3.449460064143190 0.003000000000000 0.029000000000000 1.000000000000000 2Gy_vs_0Gy 0
chr8-97265074-97265595 0.016690915346630 -3.449460064143190 0.003000000000000 0.029000000000000 1.000000000000000 2Gy_vs_0Gy 0
chr8-125828697-125829245 0.016690915346630 -3.449460064143190 0.003000000000000 0.029000000000000 1.000000000000000 2Gy_vs_0Gy 0
chr9-28293580-28294009 0.016690915346630 -3.449460064143190 0.003000000000000 0.029000000000000 1.000000000000000 2Gy_vs_0Gy 0
chr9-120594898-120595188 0.016690915346630 -3.449460064143190 0.003000000000000 0.029000000000000 1.000000000000000 2Gy_vs_0Gy 0
chr11-9905689-9906304 0.016690915346630 -3.449460064143190 0.003000000000000 0.029000000000000 1.000000000000000 2Gy_vs_0Gy 0
chr11-38416098-38416304 0.016690915346630 -3.449460064143190 0.003000000000000 0.029000000000000 1.000000000000000 2Gy_vs_0Gy 0
chr11-123387183-123387786 0.016690915346630 -3.449460064143190 0.003000000000000 0.029000000000000 1.000000000000000 2Gy_vs_0Gy 0
chr12-4956031-4956573 0.016690915346630 -3.449460064143190 0.003000000000000 0.029000000000000 1.000000000000000 2Gy_vs_0Gy 0
chr12-29499331-29499770 0.016690915346630 -3.449460064143190 0.003000000000000 0.029000000000000 1.000000000000000 2Gy_vs_0Gy 0
chr13-25037067-25037519 0.016690915346630 -3.449460064143190 0.003000000000000 0.029000000000000 1.000000000000000 2Gy_vs_0Gy 0
chr16-35629147-35629486 0.016690915346630 -3.449460064143190 0.003000000000000 0.029000000000000 1.000000000000000 2Gy_vs_0Gy 0
chr17-18005024-18005231 0.016690915346630 -3.449460064143190 0.003000000000000 0.029000000000000 1.000000000000000 2Gy_vs_0Gy 0
chr17-32245704-32245971 0.016690915346630 -3.449460064143190 0.003000000000000 0.029000000000000 1.000000000000000 2Gy_vs_0Gy 0
chr17-64934386-64934761 0.016690915346630 -3.449460064143190 0.003000000000000 0.029000000000000 1.000000000000000 2Gy_vs_0Gy 0
chr18-32724389-32724722 0.016690915346630 -3.449460064143190 0.003000000000000 0.029000000000000 1.000000000000000 2Gy_vs_0Gy 0
chr18-59649588-59649887 0.016690915346630 -3.449460064143190 0.003000000000000 0.029000000000000 1.000000000000000 2Gy_vs_0Gy 0
chr19-45200617-45200976 0.016690915346630 -3.449460064143190 0.003000000000000 0.029000000000000 1.000000000000000 2Gy_vs_0Gy 0
chr19-50297199-50297476 0.016690915346630 -3.711832505017880 0.003000000000000 0.029000000000000 1.000000000000000 2Gy_vs_0Gy 0
chr20-34287912-34288203 0.016690915346630 -3.449460064143190 0.003000000000000 0.029000000000000 1.000000000000000 2Gy_vs_0Gy 0
chr20-58541936-58542822 0.016690915346630 -3.449460064143190 0.003000000000000 0.029000000000000 1.000000000000000 2Gy_vs_0Gy 0
chr20-59604686-59605616 0.016690915346630 -3.449460064143190 0.003000000000000 0.029000000000000 1.000000000000000 2Gy_vs_0Gy 0
chr22-37645514-37645760 0.016690915346630 -3.449460064143190 0.003000000000000 0.029000000000000 1.000000000000000 2Gy_vs_0Gy 0
chrX-8819213-8819456 0.016690915346630 -3.449460064143190 0.003000000000000 0.029000000000000 1.000000000000000 2Gy_vs_0Gy 0
chrX-24869991-24870489 0.016690915346630 -3.449460064143190 0.003000000000000 0.029000000000000 1.000000000000000 2Gy_vs_0Gy 0
chrX-106587580-106588066 0.016690915346630 -3.449460064143190 0.003000000000000 0.029000000000000 1.000000000000000 2Gy_vs_0Gy 0
chr2-30365490-30366637 0.016695652928940 -1.453954613517300 0.029000000000000 0.080000000000000 1.000000000000000 2Gy_vs_0Gy 0
chr2-147547261-147547787 0.016695652928940 -1.453954613517300 0.029000000000000 0.080000000000000 1.000000000000000 2Gy_vs_0Gy 0
chr2-219109314-219109799 0.016695652928940 -1.453954613517300 0.029000000000000 0.080000000000000 1.000000000000000 2Gy_vs_0Gy 0
chr3-182258459-182258855 0.016695652928940 -1.453954613517300 0.029000000000000 0.080000000000000 1.000000000000000 2Gy_vs_0Gy 0
chr4-99405418-99405852 0.016695652928940 -1.453954613517300 0.029000000000000 0.080000000000000 1.000000000000000 2Gy_vs_0Gy 0
chr4-102257591-102258093 0.016695652928940 -1.453954613517300 0.029000000000000 0.080000000000000 1.000000000000000 2Gy_vs_0Gy 0
chr5-15521230-15522750 0.016695652928940 -1.453954613517300 0.029000000000000 0.080000000000000 1.000000000000000 2Gy_vs_0Gy 0
chr5-52922175-52922777 0.016695652928940 -1.453954613517300 0.029000000000000 0.080000000000000 1.000000000000000 2Gy_vs_0Gy 0
chr5-113212198-113212830 0.016695652928940 -1.453954613517300 0.029000000000000 0.080000000000000 1.000000000000000 2Gy_vs_0Gy 0
chr5-123672837-123673611 0.016695652928940 -1.453954613517300 0.029000000000000 0.080000000000000 1.000000000000000 2Gy_vs_0Gy 0
chr6-46323256-46323642 0.016695652928940 -1.453954613517300 0.029000000000000 0.080000000000000 1.000000000000000 2Gy_vs_0Gy 0
chr6-136226060-136226781 0.016695652928940 -1.453954613517300 0.029000000000000 0.080000000000000 1.000000000000000 2Gy_vs_0Gy 0
chr6-146886824-146888080 0.016695652928940 -1.453954613517300 0.029000000000000 0.080000000000000 1.000000000000000 2Gy_vs_0Gy 0
chr7-100546719-100547265 0.016695652928940 -1.453954613517300 0.029000000000000 0.080000000000000 1.000000000000000 2Gy_vs_0Gy 0
chr8-129827961-129828506 0.016695652928940 -1.453954613517300 0.029000000000000 0.080000000000000 1.000000000000000 2Gy_vs_0Gy 0
chr9-78866347-78867081 0.016695652928940 -1.453954613517300 0.029000000000000 0.080000000000000 1.000000000000000 2Gy_vs_0Gy 0
chr10-100709986-100710475 0.016695652928940 -1.453954613517300 0.029000000000000 0.080000000000000 1.000000000000000 2Gy_vs_0Gy 0
chr12-2428463-2429442 0.016695652928940 -1.453954613517300 0.029000000000000 0.080000000000000 1.000000000000000 2Gy_vs_0Gy 0
chr14-55572295-55573018 0.016695652928940 -1.453954613517300 0.029000000000000 0.080000000000000 1.000000000000000 2Gy_vs_0Gy 0
chr16-81610057-81610483 0.016695652928940 -1.453954613517300 0.029000000000000 0.080000000000000 1.000000000000000 2Gy_vs_0Gy 0
chr20-34523008-34523374 0.016695652928940 -1.453954613517300 0.029000000000000 0.080000000000000 1.000000000000000 2Gy_vs_0Gy 0
chr20-53028241-53028591 0.016695652928940 -1.453954613517300 0.029000000000000 0.080000000000000 1.000000000000000 2Gy_vs_0Gy 0
chr21-15943087-15943600 0.016695652928940 -1.453954613517300 0.029000000000000 0.080000000000000 1.000000000000000 2Gy_vs_0Gy 0
chr22-44820461-44820934 0.016695652928940 -1.453954613517300 0.029000000000000 0.080000000000000 1.000000000000000 2Gy_vs_0Gy 0
chrX-11244644-11245418 0.016695652928940 -1.453954613517300 0.029000000000000 0.080000000000000 1.000000000000000 2Gy_vs_0Gy 0
chrX-14039204-14039652 0.016695652928940 -1.453954613517300 0.029000000000000 0.080000000000000 1.000000000000000 2Gy_vs_0Gy 0
chrX-78111035-78111468 0.016695652928940 -1.453954613517300 0.029000000000000 0.080000000000000 1.000000000000000 2Gy_vs_0Gy 0
chrX-122567954-122568347 0.016695652928940 -1.453954613517300 0.029000000000000 0.080000000000000 1.000000000000000 2Gy_vs_0Gy 0
chrX-154355638-154356030 0.016695652928940 -1.453954613517300 0.029000000000000 0.080000000000000 1.000000000000000 2Gy_vs_0Gy 0
chr1-184388425-184388687 0.016768831292343 -1.427827063605240 0.029000000000000 0.080000000000000 1.000000000000000 2Gy_vs_0Gy 0
chr6-119110393-119111085 0.016768831292343 -1.427827063605240 0.029000000000000 0.080000000000000 1.000000000000000 2Gy_vs_0Gy 0
chr7-137999982-138000576 0.016768831292343 -1.427827063605240 0.029000000000000 0.080000000000000 1.000000000000000 2Gy_vs_0Gy 0
chr8-25768945-25769930 0.016768831292343 -1.427827063605240 0.029000000000000 0.080000000000000 1.000000000000000 2Gy_vs_0Gy 0
chr10-50622738-50622937 0.016768831292343 -1.427827063605240 0.029000000000000 0.080000000000000 1.000000000000000 2Gy_vs_0Gy 0
chr10-70296359-70296898 0.016768831292343 -1.427827063605240 0.029000000000000 0.080000000000000 1.000000000000000 2Gy_vs_0Gy 0
chr10-114100721-114101680 0.016768831292343 -1.427827063605240 0.029000000000000 0.080000000000000 1.000000000000000 2Gy_vs_0Gy 0
chr17-7750176-7750783 0.016768831292343 -1.427827063605240 0.029000000000000 0.080000000000000 1.000000000000000 2Gy_vs_0Gy 0
chr18-2592412-2593201 0.016768831292343 -1.427827063605240 0.029000000000000 0.080000000000000 1.000000000000000 2Gy_vs_0Gy 0
chr7-69256359-69257138 0.016776950953797 -1.512884577978480 0.029000000000000 0.080000000000000 1.000000000000000 2Gy_vs_0Gy 0
chr1-5798113-5798487 0.016791092545289 -3.128524347538730 0.003000000000000 0.029000000000000 1.000000000000000 2Gy_vs_0Gy 0
chr1-6683437-6683724 0.016791092545289 -3.128524347538730 0.003000000000000 0.029000000000000 1.000000000000000 2Gy_vs_0Gy 0
chr1-7500473-7500801 0.016791092545289 -3.128524347538730 0.003000000000000 0.029000000000000 1.000000000000000 2Gy_vs_0Gy 0
chr1-7956665-7956866 0.016791092545289 -3.128524347538730 0.003000000000000 0.029000000000000 1.000000000000000 2Gy_vs_0Gy 0
chr1-9676806-9677197 0.016791092545289 -3.128524347538730 0.003000000000000 0.029000000000000 1.000000000000000 2Gy_vs_0Gy 0
chr1-13469361-13469852 0.016791092545289 -3.128524347538730 0.003000000000000 0.029000000000000 1.000000000000000 2Gy_vs_0Gy 0
chr1-19551909-19552891 0.016791092545289 -3.128524347538730 0.003000000000000 0.029000000000000 1.000000000000000 2Gy_vs_0Gy 0
chr1-23707636-23708135 0.016791092545289 -3.128524347538730 0.003000000000000 0.029000000000000 1.000000000000000 2Gy_vs_0Gy 0
chr1-31386490-31386830 0.016791092545289 -3.128524347538730 0.003000000000000 0.029000000000000 1.000000000000000 2Gy_vs_0Gy 0
chr1-32454582-32455061 0.016791092545289 -3.128524347538730 0.003000000000000 0.029000000000000 1.000000000000000 2Gy_vs_0Gy 0
chr1-35488325-35488943 0.016791092545289 -3.128524347538730 0.003000000000000 0.029000000000000 1.000000000000000 2Gy_vs_0Gy 0
chr1-37323826-37324035 0.016791092545289 -3.128524347538730 0.003000000000000 0.029000000000000 1.000000000000000 2Gy_vs_0Gy 0
chr1-38608286-38608502 0.016791092545289 -3.128524347538730 0.003000000000000 0.029000000000000 1.000000000000000 2Gy_vs_0Gy 0
chr1-46159222-46159808 0.016791092545289 -3.128524347538730 0.003000000000000 0.029000000000000 1.000000000000000 2Gy_vs_0Gy 0
chr1-51267780-51268336 0.016791092545289 -3.128524347538730 0.003000000000000 0.029000000000000 1.000000000000000 2Gy_vs_0Gy 0
chr1-52204356-52205063 0.016791092545289 -3.128524347538730 0.003000000000000 0.029000000000000 1.000000000000000 2Gy_vs_0Gy 0
chr1-53377142-53377524 0.016791092545289 -3.128524347538730 0.003000000000000 0.029000000000000 1.000000000000000 2Gy_vs_0Gy 0
chr1-53919443-53919997 0.016791092545289 -3.128524347538730 0.003000000000000 0.029000000000000 1.000000000000000 2Gy_vs_0Gy 0
chr1-64497506-64497775 0.016791092545289 -3.128524347538730 0.003000000000000 0.029000000000000 1.000000000000000 2Gy_vs_0Gy 0
chr1-67726241-67726552 0.016791092545289 -3.128524347538730 0.003000000000000 0.029000000000000 1.000000000000000 2Gy_vs_0Gy 0
chr1-67907479-67907962 0.016791092545289 -3.128524347538730 0.003000000000000 0.029000000000000 1.000000000000000 2Gy_vs_0Gy 0
chr1-71667312-71667511 0.016791092545289 -3.128524347538730 0.003000000000000 0.029000000000000 1.000000000000000 2Gy_vs_0Gy 0
chr1-78081268-78081471 0.016791092545289 -3.128524347538730 0.003000000000000 0.029000000000000 1.000000000000000 2Gy_vs_0Gy 0
chr1-79859279-79859801 0.016791092545289 -3.128524347538730 0.003000000000000 0.029000000000000 1.000000000000000 2Gy_vs_0Gy 0
chr1-84540671-84540908 0.016791092545289 -3.128524347538730 0.003000000000000 0.029000000000000 1.000000000000000 2Gy_vs_0Gy 0
chr1-88549562-88549786 0.016791092545289 -3.128524347538730 0.003000000000000 0.029000000000000 1.000000000000000 2Gy_vs_0Gy 0
chr1-89851043-89851275 0.016791092545289 -3.128524347538730 0.003000000000000 0.029000000000000 1.000000000000000 2Gy_vs_0Gy 0
chr1-93519441-93519821 0.016791092545289 -3.128524347538730 0.003000000000000 0.029000000000000 1.000000000000000 2Gy_vs_0Gy 0
chr1-94974774-94975089 0.016791092545289 -3.128524347538730 0.003000000000000 0.029000000000000 1.000000000000000 2Gy_vs_0Gy 0
chr1-96374099-96374645 0.016791092545289 -3.128524347538730 0.003000000000000 0.029000000000000 1.000000000000000 2Gy_vs_0Gy 0
chr1-111937135-111937575 0.016791092545289 -3.128524347538730 0.003000000000000 0.029000000000000 1.000000000000000 2Gy_vs_0Gy 0
chr1-113488501-113489063 0.016791092545289 -3.128524347538730 0.003000000000000 0.029000000000000 1.000000000000000 2Gy_vs_0Gy 0
chr1-117342517-117342892 0.016791092545289 -3.128524347538730 0.003000000000000 0.029000000000000 1.000000000000000 2Gy_vs_0Gy 0
chr1-121374882-121375117 0.016791092545289 -3.128524347538730 0.003000000000000 0.029000000000000 1.000000000000000 2Gy_vs_0Gy 0
chr1-144485493-144485847 0.016791092545289 -3.128524347538730 0.003000000000000 0.029000000000000 1.000000000000000 2Gy_vs_0Gy 0
chr1-167743855-167744148 0.016791092545289 -3.128524347538730 0.003000000000000 0.029000000000000 1.000000000000000 2Gy_vs_0Gy 0
chr1-168657868-168658067 0.016791092545289 -3.128524347538730 0.003000000000000 0.029000000000000 1.000000000000000 2Gy_vs_0Gy 0
chr1-169004019-169004401 0.016791092545289 -3.128524347538730 0.003000000000000 0.029000000000000 1.000000000000000 2Gy_vs_0Gy 0
chr1-177088926-177089273 0.016791092545289 -3.128524347538730 0.003000000000000 0.029000000000000 1.000000000000000 2Gy_vs_0Gy 0
chr1-180117036-180118065 0.016791092545289 -3.128524347538730 0.003000000000000 0.029000000000000 1.000000000000000 2Gy_vs_0Gy 0
chr1-180963616-180963918 0.016791092545289 -3.128524347538730 0.003000000000000 0.029000000000000 1.000000000000000 2Gy_vs_0Gy 0
chr1-194591952-194592355 0.016791092545289 -3.128524347538730 0.003000000000000 0.029000000000000 1.000000000000000 2Gy_vs_0Gy 0
chr1-195791516-195792177 0.016791092545289 -3.128524347538730 0.003000000000000 0.029000000000000 1.000000000000000 2Gy_vs_0Gy 0
chr1-199550646-199550954 0.016791092545289 -3.128524347538730 0.003000000000000 0.029000000000000 1.000000000000000 2Gy_vs_0Gy 0
chr1-205432126-205432459 0.016791092545289 -3.128524347538730 0.003000000000000 0.029000000000000 1.000000000000000 2Gy_vs_0Gy 0
chr1-205512052-205512326 0.016791092545289 -3.128524347538730 0.003000000000000 0.029000000000000 1.000000000000000 2Gy_vs_0Gy 0
chr1-206771099-206771298 0.016791092545289 -3.128524347538730 0.003000000000000 0.029000000000000 1.000000000000000 2Gy_vs_0Gy 0
chr1-209403727-209404920 0.016791092545289 -3.128524347538730 0.003000000000000 0.029000000000000 1.000000000000000 2Gy_vs_0Gy 0
chr1-209611743-209612432 0.016791092545289 -3.128524347538730 0.003000000000000 0.029000000000000 1.000000000000000 2Gy_vs_0Gy 0
chr1-212133322-212133702 0.016791092545289 -3.128524347538730 0.003000000000000 0.029000000000000 1.000000000000000 2Gy_vs_0Gy 0
chr1-221089208-221089592 0.016791092545289 -3.128524347538730 0.003000000000000 0.029000000000000 1.000000000000000 2Gy_vs_0Gy 0
chr1-226520635-226521266 0.016791092545289 -3.128524347538730 0.003000000000000 0.029000000000000 1.000000000000000 2Gy_vs_0Gy 0
chr1-228072028-228072471 0.016791092545289 -3.128524347538730 0.003000000000000 0.029000000000000 1.000000000000000 2Gy_vs_0Gy 0
chr1-228855728-228855997 0.016791092545289 -3.128524347538730 0.003000000000000 0.029000000000000 1.000000000000000 2Gy_vs_0Gy 0
chr1-230113568-230114037 0.016791092545289 -3.128524347538730 0.003000000000000 0.029000000000000 1.000000000000000 2Gy_vs_0Gy 0
chr1-235259170-235259561 0.016791092545289 -3.128524347538730 0.003000000000000 0.029000000000000 1.000000000000000 2Gy_vs_0Gy 0
chr1-243483065-243483398 0.016791092545289 -3.128524347538730 0.003000000000000 0.029000000000000 1.000000000000000 2Gy_vs_0Gy 0
chr1-248751856-248752513 0.016791092545289 -3.128524347538730 0.003000000000000 0.029000000000000 1.000000000000000 2Gy_vs_0Gy 0
chr2-3524928-3525392 0.016791092545289 -3.128524347538730 0.003000000000000 0.029000000000000 1.000000000000000 2Gy_vs_0Gy 0
chr2-5932489-5933271 0.016791092545289 -3.128524347538730 0.003000000000000 0.029000000000000 1.000000000000000 2Gy_vs_0Gy 0
chr2-12739832-12740242 0.016791092545289 -3.128524347538730 0.003000000000000 0.029000000000000 1.000000000000000 2Gy_vs_0Gy 0
chr2-15640221-15640509 0.016791092545289 -3.128524347538730 0.003000000000000 0.029000000000000 1.000000000000000 2Gy_vs_0Gy 0
chr2-20533634-20534069 0.016791092545289 -3.128524347538730 0.003000000000000 0.029000000000000 1.000000000000000 2Gy_vs_0Gy 0
chr2-24021094-24021686 0.016791092545289 -3.128524347538730 0.003000000000000 0.029000000000000 1.000000000000000 2Gy_vs_0Gy 0
chr2-26595653-26595956 0.016791092545289 -3.128524347538730 0.003000000000000 0.029000000000000 1.000000000000000 2Gy_vs_0Gy 0
chr2-45494659-45494942 0.016791092545289 -3.128524347538730 0.003000000000000 0.029000000000000 1.000000000000000 2Gy_vs_0Gy 0
chr2-54552632-54553376 0.016791092545289 -3.128524347538730 0.003000000000000 0.029000000000000 1.000000000000000 2Gy_vs_0Gy 0
chr2-64354812-64355375 0.016791092545289 -3.128524347538730 0.003000000000000 0.029000000000000 1.000000000000000 2Gy_vs_0Gy 0
chr2-69952355-69952772 0.016791092545289 -3.128524347538730 0.003000000000000 0.029000000000000 1.000000000000000 2Gy_vs_0Gy 0
chr2-81985044-81985279 0.016791092545289 -3.128524347538730 0.003000000000000 0.029000000000000 1.000000000000000 2Gy_vs_0Gy 0
chr2-85063876-85064545 0.016791092545289 -3.128524347538730 0.003000000000000 0.029000000000000 1.000000000000000 2Gy_vs_0Gy 0
chr2-88258086-88258773 0.016791092545289 -3.128524347538730 0.003000000000000 0.029000000000000 1.000000000000000 2Gy_vs_0Gy 0
chr2-96011022-96011382 0.016791092545289 -3.128524347538730 0.003000000000000 0.029000000000000 1.000000000000000 2Gy_vs_0Gy 0
chr2-102637342-102637675 0.016791092545289 -3.128524347538730 0.003000000000000 0.029000000000000 1.000000000000000 2Gy_vs_0Gy 0
chr2-108629636-108629842 0.016791092545289 -3.128524347538730 0.003000000000000 0.029000000000000 1.000000000000000 2Gy_vs_0Gy 0
chr2-111982732-111983144 0.016791092545289 -3.128524347538730 0.003000000000000 0.029000000000000 1.000000000000000 2Gy_vs_0Gy 0
chr2-114173415-114173824 0.016791092545289 -3.128524347538730 0.003000000000000 0.029000000000000 1.000000000000000 2Gy_vs_0Gy 0
chr2-118529449-118529731 0.016791092545289 -3.128524347538730 0.003000000000000 0.029000000000000 1.000000000000000 2Gy_vs_0Gy 0
chr2-118751029-118751267 0.016791092545289 -3.128524347538730 0.003000000000000 0.029000000000000 1.000000000000000 2Gy_vs_0Gy 0
chr2-119232064-119232275 0.016791092545289 -3.128524347538730 0.003000000000000 0.029000000000000 1.000000000000000 2Gy_vs_0Gy 0
chr2-121596212-121596785 0.016791092545289 -3.128524347538730 0.003000000000000 0.029000000000000 1.000000000000000 2Gy_vs_0Gy 0
chr2-121707661-121708098 0.016791092545289 -3.128524347538730 0.003000000000000 0.029000000000000 1.000000000000000 2Gy_vs_0Gy 0
chr2-123915408-123916072 0.016791092545289 -3.128524347538730 0.003000000000000 0.029000000000000 1.000000000000000 2Gy_vs_0Gy 0
chr2-138245408-138245607 0.016791092545289 -3.128524347538730 0.003000000000000 0.029000000000000 1.000000000000000 2Gy_vs_0Gy 0
chr2-142613221-142613810 0.016791092545289 -3.128524347538730 0.003000000000000 0.029000000000000 1.000000000000000 2Gy_vs_0Gy 0
chr2-144374015-144374623 0.016791092545289 -3.128524347538730 0.003000000000000 0.029000000000000 1.000000000000000 2Gy_vs_0Gy 0
chr2-145337245-145337626 0.016791092545289 -3.128524347538730 0.003000000000000 0.029000000000000 1.000000000000000 2Gy_vs_0Gy 0
chr2-155730813-155731119 0.016791092545289 -3.128524347538730 0.003000000000000 0.029000000000000 1.000000000000000 2Gy_vs_0Gy 0
chr2-157052816-157053262 0.016791092545289 -3.128524347538730 0.003000000000000 0.029000000000000 1.000000000000000 2Gy_vs_0Gy 0
chr2-160293615-160293814 0.016791092545289 -3.128524347538730 0.003000000000000 0.029000000000000 1.000000000000000 2Gy_vs_0Gy 0
chr2-161223178-161223427 0.016791092545289 -3.128524347538730 0.003000000000000 0.029000000000000 1.000000000000000 2Gy_vs_0Gy 0
chr2-161504676-161505429 0.016791092545289 -3.128524347538730 0.003000000000000 0.029000000000000 1.000000000000000 2Gy_vs_0Gy 0
chr2-166030886-166031442 0.016791092545289 -3.128524347538730 0.003000000000000 0.029000000000000 1.000000000000000 2Gy_vs_0Gy 0
chr2-170886333-170886765 0.016791092545289 -3.128524347538730 0.003000000000000 0.029000000000000 1.000000000000000 2Gy_vs_0Gy 0
chr2-171954620-171955106 0.016791092545289 -3.128524347538730 0.003000000000000 0.029000000000000 1.000000000000000 2Gy_vs_0Gy 0
chr2-187424168-187424448 0.016791092545289 -3.128524347538730 0.003000000000000 0.029000000000000 1.000000000000000 2Gy_vs_0Gy 0
chr2-190849653-190850124 0.016791092545289 -3.128524347538730 0.003000000000000 0.029000000000000 1.000000000000000 2Gy_vs_0Gy 0
chr2-196591556-196591820 0.016791092545289 -3.128524347538730 0.003000000000000 0.029000000000000 1.000000000000000 2Gy_vs_0Gy 0
chr2-221097544-221097766 0.016791092545289 -3.128524347538730 0.003000000000000 0.029000000000000 1.000000000000000 2Gy_vs_0Gy 0
chr2-226325589-226325811 0.016791092545289 -3.128524347538730 0.003000000000000 0.029000000000000 1.000000000000000 2Gy_vs_0Gy 0
chr2-239298333-239298684 0.016791092545289 -3.128524347538730 0.003000000000000 0.029000000000000 1.000000000000000 2Gy_vs_0Gy 0
chr2-240494960-240495265 0.016791092545289 -3.128524347538730 0.003000000000000 0.029000000000000 1.000000000000000 2Gy_vs_0Gy 0
chr3-1125363-1126120 0.016791092545289 -3.128524347538730 0.003000000000000 0.029000000000000 1.000000000000000 2Gy_vs_0Gy 0
chr3-12350465-12350789 0.016791092545289 -3.128524347538730 0.003000000000000 0.029000000000000 1.000000000000000 2Gy_vs_0Gy 0
chr3-13229489-13229885 0.016791092545289 -3.128524347538730 0.003000000000000 0.029000000000000 1.000000000000000 2Gy_vs_0Gy 0
chr3-16039910-16040234 0.016791092545289 -3.128524347538730 0.003000000000000 0.029000000000000 1.000000000000000 2Gy_vs_0Gy 0
chr3-30626429-30627057 0.016791092545289 -3.128524347538730 0.003000000000000 0.029000000000000 1.000000000000000 2Gy_vs_0Gy 0
chr3-38157471-38158013 0.016791092545289 -3.128524347538730 0.003000000000000 0.029000000000000 1.000000000000000 2Gy_vs_0Gy 0
chr3-40073661-40073920 0.016791092545289 -3.128524347538730 0.003000000000000 0.029000000000000 1.000000000000000 2Gy_vs_0Gy 0
chr3-40938952-40939885 0.016791092545289 -3.128524347538730 0.003000000000000 0.029000000000000 1.000000000000000 2Gy_vs_0Gy 0
chr3-43752948-43753147 0.016791092545289 -3.128524347538730 0.003000000000000 0.029000000000000 1.000000000000000 2Gy_vs_0Gy 0
chr3-48997859-48998555 0.016791092545289 -3.128524347538730 0.003000000000000 0.029000000000000 1.000000000000000 2Gy_vs_0Gy 0
chr3-49775396-49775815 0.016791092545289 -3.128524347538730 0.003000000000000 0.029000000000000 1.000000000000000 2Gy_vs_0Gy 0
chr3-62239352-62239749 0.016791092545289 -3.128524347538730 0.003000000000000 0.029000000000000 1.000000000000000 2Gy_vs_0Gy 0
chr3-62755264-62755781 0.016791092545289 -3.128524347538730 0.003000000000000 0.029000000000000 1.000000000000000 2Gy_vs_0Gy 0
chr3-65729511-65729884 0.016791092545289 -3.128524347538730 0.003000000000000 0.029000000000000 1.000000000000000 2Gy_vs_0Gy 0
chr3-79414870-79415183 0.016791092545289 -3.128524347538730 0.003000000000000 0.029000000000000 1.000000000000000 2Gy_vs_0Gy 0
chr3-94442080-94442279 0.016791092545289 -3.128524347538730 0.003000000000000 0.029000000000000 1.000000000000000 2Gy_vs_0Gy 0
chr3-108845904-108846334 0.016791092545289 -3.128524347538730 0.003000000000000 0.029000000000000 1.000000000000000 2Gy_vs_0Gy 0
chr3-114804082-114804437 0.016791092545289 -3.128524347538730 0.003000000000000 0.029000000000000 1.000000000000000 2Gy_vs_0Gy 0
chr3-126259455-126259992 0.016791092545289 -3.128524347538730 0.003000000000000 0.029000000000000 1.000000000000000 2Gy_vs_0Gy 0
chr3-137807872-137808479 0.016791092545289 -3.128524347538730 0.003000000000000 0.029000000000000 1.000000000000000 2Gy_vs_0Gy 0
chr3-139016480-139016948 0.016791092545289 -3.128524347538730 0.003000000000000 0.029000000000000 1.000000000000000 2Gy_vs_0Gy 0
chr3-148947044-148947524 0.016791092545289 -3.128524347538730 0.003000000000000 0.029000000000000 1.000000000000000 2Gy_vs_0Gy 0
chr3-164379273-164379639 0.016791092545289 -3.128524347538730 0.003000000000000 0.029000000000000 1.000000000000000 2Gy_vs_0Gy 0
chr3-167199060-167199540 0.016791092545289 -3.128524347538730 0.003000000000000 0.029000000000000 1.000000000000000 2Gy_vs_0Gy 0
chr3-169760543-169760825 0.016791092545289 -3.128524347538730 0.003000000000000 0.029000000000000 1.000000000000000 2Gy_vs_0Gy 0
chr3-183502825-183503034 0.016791092545289 -3.128524347538730 0.003000000000000 0.029000000000000 1.000000000000000 2Gy_vs_0Gy 0
chr3-184240450-184240688 0.016791092545289 -3.128524347538730 0.003000000000000 0.029000000000000 1.000000000000000 2Gy_vs_0Gy 0
chr3-187630399-187630736 0.016791092545289 -3.128524347538730 0.003000000000000 0.029000000000000 1.000000000000000 2Gy_vs_0Gy 0
chr3-197801912-197802462 0.016791092545289 -3.128524347538730 0.003000000000000 0.029000000000000 1.000000000000000 2Gy_vs_0Gy 0
chr4-3452058-3452293 0.016791092545289 -3.128524347538730 0.003000000000000 0.029000000000000 1.000000000000000 2Gy_vs_0Gy 0
chr4-7266450-7266730 0.016791092545289 -3.128524347538730 0.003000000000000 0.029000000000000 1.000000000000000 2Gy_vs_0Gy 0
chr4-24321017-24321471 0.016791092545289 -3.128524347538730 0.003000000000000 0.029000000000000 1.000000000000000 2Gy_vs_0Gy 0
chr4-26490200-26490923 0.016791092545289 -3.128524347538730 0.003000000000000 0.029000000000000 1.000000000000000 2Gy_vs_0Gy 0
chr4-29603900-29604304 0.016791092545289 -3.128524347538730 0.003000000000000 0.029000000000000 1.000000000000000 2Gy_vs_0Gy 0
chr4-38400597-38401355 0.016791092545289 -3.128524347538730 0.003000000000000 0.029000000000000 1.000000000000000 2Gy_vs_0Gy 0
chr4-38512588-38513109 0.016791092545289 -3.128524347538730 0.003000000000000 0.029000000000000 1.000000000000000 2Gy_vs_0Gy 0
chr4-40916795-40917170 0.016791092545289 -3.128524347538730 0.003000000000000 0.029000000000000 1.000000000000000 2Gy_vs_0Gy 0
chr4-40976299-40976787 0.016791092545289 -3.128524347538730 0.003000000000000 0.029000000000000 1.000000000000000 2Gy_vs_0Gy 0
chr4-55668381-55668743 0.016791092545289 -3.128524347538730 0.003000000000000 0.029000000000000 1.000000000000000 2Gy_vs_0Gy 0
chr4-69170528-69170811 0.016791092545289 -3.128524347538730 0.003000000000000 0.029000000000000 1.000000000000000 2Gy_vs_0Gy 0
chr4-71553678-71553900 0.016791092545289 -3.128524347538730 0.003000000000000 0.029000000000000 1.000000000000000 2Gy_vs_0Gy 0
chr4-74189084-74189625 0.016791092545289 -3.128524347538730 0.003000000000000 0.029000000000000 1.000000000000000 2Gy_vs_0Gy 0
chr4-87060873-87061355 0.016791092545289 -3.128524347538730 0.003000000000000 0.029000000000000 1.000000000000000 2Gy_vs_0Gy 0
chr4-89581843-89582468 0.016791092545289 -3.128524347538730 0.003000000000000 0.029000000000000 1.000000000000000 2Gy_vs_0Gy 0
chr4-90782686-90783063 0.016791092545289 -3.128524347538730 0.003000000000000 0.029000000000000 1.000000000000000 2Gy_vs_0Gy 0
chr4-105745428-105745734 0.016791092545289 -3.128524347538730 0.003000000000000 0.029000000000000 1.000000000000000 2Gy_vs_0Gy 0
chr4-105895795-105896539 0.016791092545289 -3.128524347538730 0.003000000000000 0.029000000000000 1.000000000000000 2Gy_vs_0Gy 0
chr4-108488905-108489266 0.016791092545289 -3.128524347538730 0.003000000000000 0.029000000000000 1.000000000000000 2Gy_vs_0Gy 0
chr4-121597275-121597772 0.016791092545289 -3.128524347538730 0.003000000000000 0.029000000000000 1.000000000000000 2Gy_vs_0Gy 0
chr4-132827546-132827796 0.016791092545289 -3.128524347538730 0.003000000000000 0.029000000000000 1.000000000000000 2Gy_vs_0Gy 0
chr4-139885128-139885398 0.016791092545289 -3.128524347538730 0.003000000000000 0.029000000000000 1.000000000000000 2Gy_vs_0Gy 0
chr4-148831941-148832274 0.016791092545289 -3.128524347538730 0.003000000000000 0.029000000000000 1.000000000000000 2Gy_vs_0Gy 0
chr4-150112331-150112558 0.016791092545289 -3.128524347538730 0.003000000000000 0.029000000000000 1.000000000000000 2Gy_vs_0Gy 0
chr4-150140915-150141566 0.016791092545289 -3.128524347538730 0.003000000000000 0.029000000000000 1.000000000000000 2Gy_vs_0Gy 0
chr4-152176752-152176978 0.016791092545289 -3.128524347538730 0.003000000000000 0.029000000000000 1.000000000000000 2Gy_vs_0Gy 0
chr4-153121416-153121931 0.016791092545289 -3.128524347538730 0.003000000000000 0.029000000000000 1.000000000000000 2Gy_vs_0Gy 0
chr4-156941978-156942281 0.016791092545289 -3.128524347538730 0.003000000000000 0.029000000000000 1.000000000000000 2Gy_vs_0Gy 0
chr4-162075695-162075992 0.016791092545289 -3.128524347538730 0.003000000000000 0.029000000000000 1.000000000000000 2Gy_vs_0Gy 0
chr4-166172187-166172394 0.016791092545289 -3.128524347538730 0.003000000000000 0.029000000000000 1.000000000000000 2Gy_vs_0Gy 0
chr4-167713796-167714054 0.016791092545289 -3.128524347538730 0.003000000000000 0.029000000000000 1.000000000000000 2Gy_vs_0Gy 0
chr4-168981272-168981845 0.016791092545289 -3.128524347538730 0.003000000000000 0.029000000000000 1.000000000000000 2Gy_vs_0Gy 0
chr4-170875902-170876123 0.016791092545289 -3.128524347538730 0.003000000000000 0.029000000000000 1.000000000000000 2Gy_vs_0Gy 0
chr4-180532531-180533090 0.016791092545289 -3.128524347538730 0.003000000000000 0.029000000000000 1.000000000000000 2Gy_vs_0Gy 0
chr4-182175921-182176407 0.016791092545289 -3.128524347538730 0.003000000000000 0.029000000000000 1.000000000000000 2Gy_vs_0Gy 0
chr5-12945561-12945809 0.016791092545289 -3.128524347538730 0.003000000000000 0.029000000000000 1.000000000000000 2Gy_vs_0Gy 0
chr5-24644662-24645150 0.016791092545289 -3.128524347538730 0.003000000000000 0.029000000000000 1.000000000000000 2Gy_vs_0Gy 0
chr5-27450547-27450919 0.016791092545289 -3.128524347538730 0.003000000000000 0.029000000000000 1.000000000000000 2Gy_vs_0Gy 0
chr5-30736551-30736977 0.016791092545289 -3.128524347538730 0.003000000000000 0.029000000000000 1.000000000000000 2Gy_vs_0Gy 0
chr5-33736518-33736877 0.016791092545289 -3.128524347538730 0.003000000000000 0.029000000000000 1.000000000000000 2Gy_vs_0Gy 0
chr5-40409665-40409894 0.016791092545289 -3.128524347538730 0.003000000000000 0.029000000000000 1.000000000000000 2Gy_vs_0Gy 0
chr5-41328327-41328552 0.016791092545289 -3.128524347538730 0.003000000000000 0.029000000000000 1.000000000000000 2Gy_vs_0Gy 0
chr5-64074561-64074840 0.016791092545289 -3.128524347538730 0.003000000000000 0.029000000000000 1.000000000000000 2Gy_vs_0Gy 0
chr5-65790176-65790710 0.016791092545289 -3.128524347538730 0.003000000000000 0.029000000000000 1.000000000000000 2Gy_vs_0Gy 0
chr5-72604035-72604789 0.016791092545289 -3.128524347538730 0.003000000000000 0.029000000000000 1.000000000000000 2Gy_vs_0Gy 0
chr5-89582610-89583105 0.016791092545289 -3.128524347538730 0.003000000000000 0.029000000000000 1.000000000000000 2Gy_vs_0Gy 0
chr5-92991550-92992370 0.016791092545289 -3.128524347538730 0.003000000000000 0.029000000000000 1.000000000000000 2Gy_vs_0Gy 0
chr5-112257995-112258280 0.016791092545289 -3.128524347538730 0.003000000000000 0.029000000000000 1.000000000000000 2Gy_vs_0Gy 0
chr5-113495378-113495784 0.016791092545289 -3.128524347538730 0.003000000000000 0.029000000000000 1.000000000000000 2Gy_vs_0Gy 0
chr5-119613817-119614173 0.016791092545289 -3.128524347538730 0.003000000000000 0.029000000000000 1.000000000000000 2Gy_vs_0Gy 0
chr5-142662476-142663001 0.016791092545289 -3.128524347538730 0.003000000000000 0.029000000000000 1.000000000000000 2Gy_vs_0Gy 0
chr5-159286482-159286753 0.016791092545289 -3.128524347538730 0.003000000000000 0.029000000000000 1.000000000000000 2Gy_vs_0Gy 0
chr5-165457919-165458152 0.016791092545289 -3.128524347538730 0.003000000000000 0.029000000000000 1.000000000000000 2Gy_vs_0Gy 0
chr5-165739079-165739448 0.016791092545289 -3.128524347538730 0.003000000000000 0.029000000000000 1.000000000000000 2Gy_vs_0Gy 0
chr5-168552136-168552762 0.016791092545289 -3.128524347538730 0.003000000000000 0.029000000000000 1.000000000000000 2Gy_vs_0Gy 0
chr5-176672057-176672764 0.016791092545289 -3.128524347538730 0.003000000000000 0.029000000000000 1.000000000000000 2Gy_vs_0Gy 0
chr5-176675693-176675929 0.016791092545289 -3.128524347538730 0.003000000000000 0.029000000000000 1.000000000000000 2Gy_vs_0Gy 0
chr5-178483683-178483948 0.016791092545289 -3.128524347538730 0.003000000000000 0.029000000000000 1.000000000000000 2Gy_vs_0Gy 0
chr6-444908-445348 0.016791092545289 -3.128524347538730 0.003000000000000 0.029000000000000 1.000000000000000 2Gy_vs_0Gy 0
chr6-4797570-4797880 0.016791092545289 -3.128524347538730 0.003000000000000 0.029000000000000 1.000000000000000 2Gy_vs_0Gy 0
chr6-11027228-11027427 0.016791092545289 -3.128524347538730 0.003000000000000 0.029000000000000 1.000000000000000 2Gy_vs_0Gy 0
chr6-14549473-14549771 0.016791092545289 -3.128524347538730 0.003000000000000 0.029000000000000 1.000000000000000 2Gy_vs_0Gy 0
chr6-16061743-16062096 0.016791092545289 -3.128524347538730 0.003000000000000 0.029000000000000 1.000000000000000 2Gy_vs_0Gy 0
chr6-23865672-23866212 0.016791092545289 -3.128524347538730 0.003000000000000 0.029000000000000 1.000000000000000 2Gy_vs_0Gy 0
chr6-24848257-24848816 0.016791092545289 -3.128524347538730 0.003000000000000 0.029000000000000 1.000000000000000 2Gy_vs_0Gy 0
chr6-27334822-27335105 0.016791092545289 -3.128524347538730 0.003000000000000 0.029000000000000 1.000000000000000 2Gy_vs_0Gy 0
chr6-38179329-38179551 0.016791092545289 -3.128524347538730 0.003000000000000 0.029000000000000 1.000000000000000 2Gy_vs_0Gy 0
chr6-44925302-44925757 0.016791092545289 -3.128524347538730 0.003000000000000 0.029000000000000 1.000000000000000 2Gy_vs_0Gy 0
chr6-47663821-47664233 0.016791092545289 -3.128524347538730 0.003000000000000 0.029000000000000 1.000000000000000 2Gy_vs_0Gy 0
chr6-48990599-48991122 0.016791092545289 -3.128524347538730 0.003000000000000 0.029000000000000 1.000000000000000 2Gy_vs_0Gy 0
chr6-49268881-49269464 0.016791092545289 -3.128524347538730 0.003000000000000 0.029000000000000 1.000000000000000 2Gy_vs_0Gy 0
chr6-50880411-50880987 0.016791092545289 -3.128524347538730 0.003000000000000 0.029000000000000 1.000000000000000 2Gy_vs_0Gy 0
chr6-51960446-51960739 0.016791092545289 -3.128524347538730 0.003000000000000 0.029000000000000 1.000000000000000 2Gy_vs_0Gy 0
chr6-56021973-56022182 0.016791092545289 -3.128524347538730 0.003000000000000 0.029000000000000 1.000000000000000 2Gy_vs_0Gy 0
chr6-56525253-56525709 0.016791092545289 -3.128524347538730 0.003000000000000 0.029000000000000 1.000000000000000 2Gy_vs_0Gy 0
chr6-69918825-69919083 0.016791092545289 -3.128524347538730 0.003000000000000 0.029000000000000 1.000000000000000 2Gy_vs_0Gy 0
chr6-75781449-75782095 0.016791092545289 -3.128524347538730 0.003000000000000 0.029000000000000 1.000000000000000 2Gy_vs_0Gy 0
chr6-86417345-86417751 0.016791092545289 -3.128524347538730 0.003000000000000 0.029000000000000 1.000000000000000 2Gy_vs_0Gy 0
chr6-93928166-93928450 0.016791092545289 -3.128524347538730 0.003000000000000 0.029000000000000 1.000000000000000 2Gy_vs_0Gy 0
chr6-101539310-101539768 0.016791092545289 -3.128524347538730 0.003000000000000 0.029000000000000 1.000000000000000 2Gy_vs_0Gy 0
chr6-101595283-101595524 0.016791092545289 -3.128524347538730 0.003000000000000 0.029000000000000 1.000000000000000 2Gy_vs_0Gy 0
chr6-104683093-104683310 0.016791092545289 -3.128524347538730 0.003000000000000 0.029000000000000 1.000000000000000 2Gy_vs_0Gy 0
chr6-105849736-105850416 0.016791092545289 -3.128524347538730 0.003000000000000 0.029000000000000 1.000000000000000 2Gy_vs_0Gy 0
chr6-108518807-108519308 0.016791092545289 -3.128524347538730 0.003000000000000 0.029000000000000 1.000000000000000 2Gy_vs_0Gy 0
chr6-113464614-113465245 0.016791092545289 -3.128524347538730 0.003000000000000 0.029000000000000 1.000000000000000 2Gy_vs_0Gy 0
chr6-114263612-114263840 0.016791092545289 -3.128524347538730 0.003000000000000 0.029000000000000 1.000000000000000 2Gy_vs_0Gy 0
chr6-115133572-115134154 0.016791092545289 -3.128524347538730 0.003000000000000 0.029000000000000 1.000000000000000 2Gy_vs_0Gy 0
chr6-115706916-115707199 0.016791092545289 -3.128524347538730 0.003000000000000 0.029000000000000 1.000000000000000 2Gy_vs_0Gy 0
chr6-119479983-119480556 0.016791092545289 -3.128524347538730 0.003000000000000 0.029000000000000 1.000000000000000 2Gy_vs_0Gy 0
chr6-131520324-131520656 0.016791092545289 -3.128524347538730 0.003000000000000 0.029000000000000 1.000000000000000 2Gy_vs_0Gy 0
chr6-145214541-145215170 0.016791092545289 -3.128524347538730 0.003000000000000 0.029000000000000 1.000000000000000 2Gy_vs_0Gy 0
chr6-148177639-148177958 0.016791092545289 -3.128524347538730 0.003000000000000 0.029000000000000 1.000000000000000 2Gy_vs_0Gy 0
chr6-148358247-148358459 0.016791092545289 -3.128524347538730 0.003000000000000 0.029000000000000 1.000000000000000 2Gy_vs_0Gy 0
chr6-154542725-154542971 0.016791092545289 -3.128524347538730 0.003000000000000 0.029000000000000 1.000000000000000 2Gy_vs_0Gy 0
chr6-161769489-161770287 0.016791092545289 -3.128524347538730 0.003000000000000 0.029000000000000 1.000000000000000 2Gy_vs_0Gy 0
chr6-165598893-165599436 0.016791092545289 -3.128524347538730 0.003000000000000 0.029000000000000 1.000000000000000 2Gy_vs_0Gy 0
chr7-1253844-1254079 0.016791092545289 -3.128524347538730 0.003000000000000 0.029000000000000 1.000000000000000 2Gy_vs_0Gy 0
chr7-7595306-7595777 0.016791092545289 -3.128524347538730 0.003000000000000 0.029000000000000 1.000000000000000 2Gy_vs_0Gy 0
chr7-18444834-18445090 0.016791092545289 -3.128524347538730 0.003000000000000 0.029000000000000 1.000000000000000 2Gy_vs_0Gy 0
chr7-20532684-20533025 0.016791092545289 -3.128524347538730 0.003000000000000 0.029000000000000 1.000000000000000 2Gy_vs_0Gy 0
chr7-23071770-23072326 0.016791092545289 -3.128524347538730 0.003000000000000 0.029000000000000 1.000000000000000 2Gy_vs_0Gy 0
chr7-27326883-27327082 0.016791092545289 -3.128524347538730 0.003000000000000 0.029000000000000 1.000000000000000 2Gy_vs_0Gy 0
chr7-28830882-28831107 0.016791092545289 -3.128524347538730 0.003000000000000 0.029000000000000 1.000000000000000 2Gy_vs_0Gy 0
chr7-32433475-32433743 0.016791092545289 -3.128524347538730 0.003000000000000 0.029000000000000 1.000000000000000 2Gy_vs_0Gy 0
chr7-37944214-37944800 0.016791092545289 -3.128524347538730 0.003000000000000 0.029000000000000 1.000000000000000 2Gy_vs_0Gy 0
chr7-40855955-40856257 0.016791092545289 -3.128524347538730 0.003000000000000 0.029000000000000 1.000000000000000 2Gy_vs_0Gy 0
chr7-46108772-46109280 0.016791092545289 -3.128524347538730 0.003000000000000 0.029000000000000 1.000000000000000 2Gy_vs_0Gy 0
chr7-46109573-46110012 0.016791092545289 -3.128524347538730 0.003000000000000 0.029000000000000 1.000000000000000 2Gy_vs_0Gy 0
chr7-51088887-51089378 0.016791092545289 -3.128524347538730 0.003000000000000 0.029000000000000 1.000000000000000 2Gy_vs_0Gy 0
chr7-55707487-55707731 0.016791092545289 -3.128524347538730 0.003000000000000 0.029000000000000 1.000000000000000 2Gy_vs_0Gy 0
chr7-55839848-55840286 0.016791092545289 -3.128524347538730 0.003000000000000 0.029000000000000 1.000000000000000 2Gy_vs_0Gy 0
chr7-75660428-75661011 0.016791092545289 -3.128524347538730 0.003000000000000 0.029000000000000 1.000000000000000 2Gy_vs_0Gy 0
chr7-77656002-77656395 0.016791092545289 -3.128524347538730 0.003000000000000 0.029000000000000 1.000000000000000 2Gy_vs_0Gy 0
chr7-92766507-92766951 0.016791092545289 -3.128524347538730 0.003000000000000 0.029000000000000 1.000000000000000 2Gy_vs_0Gy 0
chr7-97373828-97374028 0.016791092545289 -3.128524347538730 0.003000000000000 0.029000000000000 1.000000000000000 2Gy_vs_0Gy 0
chr7-105885236-105885674 0.016791092545289 -3.128524347538730 0.003000000000000 0.029000000000000 1.000000000000000 2Gy_vs_0Gy 0
chr7-108321271-108321507 0.016791092545289 -3.128524347538730 0.003000000000000 0.029000000000000 1.000000000000000 2Gy_vs_0Gy 0
chr7-112970791-112971059 0.016791092545289 -3.128524347538730 0.003000000000000 0.029000000000000 1.000000000000000 2Gy_vs_0Gy 0
chr7-117827844-117828447 0.016791092545289 -3.128524347538730 0.003000000000000 0.029000000000000 1.000000000000000 2Gy_vs_0Gy 0
chr7-124996788-124997153 0.016791092545289 -3.128524347538730 0.003000000000000 0.029000000000000 1.000000000000000 2Gy_vs_0Gy 0
chr7-128076724-128077233 0.016791092545289 -3.128524347538730 0.003000000000000 0.029000000000000 1.000000000000000 2Gy_vs_0Gy 0
chr7-128115239-128115633 0.016791092545289 -3.128524347538730 0.003000000000000 0.029000000000000 1.000000000000000 2Gy_vs_0Gy 0
chr7-132004259-132004926 0.016791092545289 -3.128524347538730 0.003000000000000 0.029000000000000 1.000000000000000 2Gy_vs_0Gy 0
chr7-136911347-136911673 0.016791092545289 -3.128524347538730 0.003000000000000 0.029000000000000 1.000000000000000 2Gy_vs_0Gy 0
chr7-139618886-139619192 0.016791092545289 -3.128524347538730 0.003000000000000 0.029000000000000 1.000000000000000 2Gy_vs_0Gy 0
chr7-147689864-147690376 0.016791092545289 -3.128524347538730 0.003000000000000 0.029000000000000 1.000000000000000 2Gy_vs_0Gy 0
chr7-148304471-148304818 0.016791092545289 -3.128524347538730 0.003000000000000 0.029000000000000 1.000000000000000 2Gy_vs_0Gy 0
chr7-153061796-153062220 0.016791092545289 -3.128524347538730 0.003000000000000 0.029000000000000 1.000000000000000 2Gy_vs_0Gy 0
chr8-8180403-8180705 0.016791092545289 -3.128524347538730 0.003000000000000 0.029000000000000 1.000000000000000 2Gy_vs_0Gy 0
chr8-9223531-9223819 0.016791092545289 -3.128524347538730 0.003000000000000 0.029000000000000 1.000000000000000 2Gy_vs_0Gy 0
chr8-10878917-10879422 0.016791092545289 -3.128524347538730 0.003000000000000 0.029000000000000 1.000000000000000 2Gy_vs_0Gy 0
chr8-53365718-53366247 0.016791092545289 -3.128524347538730 0.003000000000000 0.029000000000000 1.000000000000000 2Gy_vs_0Gy 0
chr8-57747987-57748403 0.016791092545289 -3.128524347538730 0.003000000000000 0.029000000000000 1.000000000000000 2Gy_vs_0Gy 0
chr8-59581059-59581538 0.016791092545289 -3.128524347538730 0.003000000000000 0.029000000000000 1.000000000000000 2Gy_vs_0Gy 0
chr8-60999070-60999297 0.016791092545289 -3.128524347538730 0.003000000000000 0.029000000000000 1.000000000000000 2Gy_vs_0Gy 0
chr8-63145481-63145933 0.016791092545289 -3.128524347538730 0.003000000000000 0.029000000000000 1.000000000000000 2Gy_vs_0Gy 0
chr8-68649343-68649842 0.016791092545289 -3.128524347538730 0.003000000000000 0.029000000000000 1.000000000000000 2Gy_vs_0Gy 0
chr8-72912885-72913366 0.016791092545289 -3.128524347538730 0.003000000000000 0.029000000000000 1.000000000000000 2Gy_vs_0Gy 0
chr8-73834301-73834684 0.016791092545289 -3.128524347538730 0.003000000000000 0.029000000000000 1.000000000000000 2Gy_vs_0Gy 0
chr8-74094020-74094451 0.016791092545289 -3.128524347538730 0.003000000000000 0.029000000000000 1.000000000000000 2Gy_vs_0Gy 0
chr8-82188005-82188312 0.016791092545289 -3.128524347538730 0.003000000000000 0.029000000000000 1.000000000000000 2Gy_vs_0Gy 0
chr8-93361010-93361428 0.016791092545289 -3.128524347538730 0.003000000000000 0.029000000000000 1.000000000000000 2Gy_vs_0Gy 0
chr8-98011529-98011912 0.016791092545289 -3.128524347538730 0.003000000000000 0.029000000000000 1.000000000000000 2Gy_vs_0Gy 0
chr8-102569013-102569510 0.016791092545289 -3.128524347538730 0.003000000000000 0.029000000000000 1.000000000000000 2Gy_vs_0Gy 0
chr8-110370433-110370934 0.016791092545289 -3.128524347538730 0.003000000000000 0.029000000000000 1.000000000000000 2Gy_vs_0Gy 0
chr8-116695254-116695453 0.016791092545289 -3.128524347538730 0.003000000000000 0.029000000000000 1.000000000000000 2Gy_vs_0Gy 0
chr8-119367683-119367975 0.016791092545289 -3.128524347538730 0.003000000000000 0.029000000000000 1.000000000000000 2Gy_vs_0Gy 0
chr8-120258134-120258454 0.016791092545289 -3.128524347538730 0.003000000000000 0.029000000000000 1.000000000000000 2Gy_vs_0Gy 0
chr8-121811816-121812149 0.016791092545289 -3.128524347538730 0.003000000000000 0.029000000000000 1.000000000000000 2Gy_vs_0Gy 0
chr8-128382442-128382804 0.016791092545289 -3.128524347538730 0.003000000000000 0.029000000000000 1.000000000000000 2Gy_vs_0Gy 0
chr8-128524323-128524899 0.016791092545289 -3.128524347538730 0.003000000000000 0.029000000000000 1.000000000000000 2Gy_vs_0Gy 0
chr8-143480219-143480521 0.016791092545289 -3.128524347538730 0.003000000000000 0.029000000000000 1.000000000000000 2Gy_vs_0Gy 0
chr9-6551936-6552206 0.016791092545289 -3.128524347538730 0.003000000000000 0.029000000000000 1.000000000000000 2Gy_vs_0Gy 0
chr9-14728871-14729076 0.016791092545289 -3.128524347538730 0.003000000000000 0.029000000000000 1.000000000000000 2Gy_vs_0Gy 0
chr9-21871226-21871527 0.016791092545289 -3.128524347538730 0.003000000000000 0.029000000000000 1.000000000000000 2Gy_vs_0Gy 0
chr9-34540701-34541165 0.016791092545289 -3.128524347538730 0.003000000000000 0.029000000000000 1.000000000000000 2Gy_vs_0Gy 0
chr9-42280560-42280846 0.016791092545289 -3.128524347538730 0.003000000000000 0.029000000000000 1.000000000000000 2Gy_vs_0Gy 0
chr9-42534765-42535234 0.016791092545289 -3.128524347538730 0.003000000000000 0.029000000000000 1.000000000000000 2Gy_vs_0Gy 0
chr9-69307481-69308083 0.016791092545289 -3.128524347538730 0.003000000000000 0.029000000000000 1.000000000000000 2Gy_vs_0Gy 0
chr9-73442172-73442478 0.016791092545289 -3.128524347538730 0.003000000000000 0.029000000000000 1.000000000000000 2Gy_vs_0Gy 0
chr9-76278046-76278491 0.016791092545289 -3.128524347538730 0.003000000000000 0.029000000000000 1.000000000000000 2Gy_vs_0Gy 0
chr9-84305810-84306103 0.016791092545289 -3.128524347538730 0.003000000000000 0.029000000000000 1.000000000000000 2Gy_vs_0Gy 0
chr9-84369269-84369560 0.016791092545289 -3.128524347538730 0.003000000000000 0.029000000000000 1.000000000000000 2Gy_vs_0Gy 0
chr9-85098452-85098817 0.016791092545289 -3.128524347538730 0.003000000000000 0.029000000000000 1.000000000000000 2Gy_vs_0Gy 0
chr9-85871622-85871925 0.016791092545289 -3.128524347538730 0.003000000000000 0.029000000000000 1.000000000000000 2Gy_vs_0Gy 0
chr9-90331923-90332465 0.016791092545289 -3.128524347538730 0.003000000000000 0.029000000000000 1.000000000000000 2Gy_vs_0Gy 0
chr9-92603137-92603689 0.016791092545289 -3.128524347538730 0.003000000000000 0.029000000000000 1.000000000000000 2Gy_vs_0Gy 0
chr9-95181314-95181576 0.016791092545289 -3.128524347538730 0.003000000000000 0.029000000000000 1.000000000000000 2Gy_vs_0Gy 0
chr9-101366088-101366345 0.016791092545289 -3.128524347538730 0.003000000000000 0.029000000000000 1.000000000000000 2Gy_vs_0Gy 0
chr9-106637521-106637785 0.016791092545289 -3.128524347538730 0.003000000000000 0.029000000000000 1.000000000000000 2Gy_vs_0Gy 0
chr9-112858512-112858909 0.016791092545289 -3.128524347538730 0.003000000000000 0.029000000000000 1.000000000000000 2Gy_vs_0Gy 0
chr9-117881536-117881821 0.016791092545289 -3.128524347538730 0.003000000000000 0.029000000000000 1.000000000000000 2Gy_vs_0Gy 0
chr9-117917897-117918152 0.016791092545289 -3.128524347538730 0.003000000000000 0.029000000000000 1.000000000000000 2Gy_vs_0Gy 0
chr9-120688702-120689001 0.016791092545289 -3.128524347538730 0.003000000000000 0.029000000000000 1.000000000000000 2Gy_vs_0Gy 0
chr9-121735085-121735353 0.016791092545289 -3.128524347538730 0.003000000000000 0.029000000000000 1.000000000000000 2Gy_vs_0Gy 0
chr9-122251367-122251760 0.016791092545289 -3.128524347538730 0.003000000000000 0.029000000000000 1.000000000000000 2Gy_vs_0Gy 0
chr9-122360864-122361367 0.016791092545289 -3.128524347538730 0.003000000000000 0.029000000000000 1.000000000000000 2Gy_vs_0Gy 0
chr9-124248074-124248345 0.016791092545289 -3.128524347538730 0.003000000000000 0.029000000000000 1.000000000000000 2Gy_vs_0Gy 0
chr9-127992696-127992939 0.016791092545289 -3.128524347538730 0.003000000000000 0.029000000000000 1.000000000000000 2Gy_vs_0Gy 0
chr9-130216644-130216851 0.016791092545289 -3.128524347538730 0.003000000000000 0.029000000000000 1.000000000000000 2Gy_vs_0Gy 0
chr10-3296849-3297343 0.016791092545289 -3.128524347538730 0.003000000000000 0.029000000000000 1.000000000000000 2Gy_vs_0Gy 0
chr10-7572484-7572753 0.016791092545289 -3.128524347538730 0.003000000000000 0.029000000000000 1.000000000000000 2Gy_vs_0Gy 0
chr10-9666109-9666418 0.016791092545289 -3.128524347538730 0.003000000000000 0.029000000000000 1.000000000000000 2Gy_vs_0Gy 0
chr10-10798545-10798814 0.016791092545289 -3.128524347538730 0.003000000000000 0.029000000000000 1.000000000000000 2Gy_vs_0Gy 0
chr10-11448642-11448999 0.016791092545289 -3.128524347538730 0.003000000000000 0.029000000000000 1.000000000000000 2Gy_vs_0Gy 0
chr10-12193321-12193525 0.016791092545289 -3.128524347538730 0.003000000000000 0.029000000000000 1.000000000000000 2Gy_vs_0Gy 0
chr10-19304893-19305157 0.016791092545289 -3.128524347538730 0.003000000000000 0.029000000000000 1.000000000000000 2Gy_vs_0Gy 0
chr10-26238634-26239259 0.016791092545289 -3.128524347538730 0.003000000000000 0.029000000000000 1.000000000000000 2Gy_vs_0Gy 0
chr10-27351021-27351364 0.016791092545289 -3.128524347538730 0.003000000000000 0.029000000000000 1.000000000000000 2Gy_vs_0Gy 0
chr10-35386787-35387070 0.016791092545289 -3.128524347538730 0.003000000000000 0.029000000000000 1.000000000000000 2Gy_vs_0Gy 0
chr10-67000698-67001223 0.016791092545289 -3.128524347538730 0.003000000000000 0.029000000000000 1.000000000000000 2Gy_vs_0Gy 0
chr10-76502841-76503083 0.016791092545289 -3.128524347538730 0.003000000000000 0.029000000000000 1.000000000000000 2Gy_vs_0Gy 0
chr10-79476895-79477135 0.016791092545289 -3.128524347538730 0.003000000000000 0.029000000000000 1.000000000000000 2Gy_vs_0Gy 0
chr10-91354195-91354460 0.016791092545289 -3.128524347538730 0.003000000000000 0.029000000000000 1.000000000000000 2Gy_vs_0Gy 0
chr10-105792142-105792386 0.016791092545289 -3.128524347538730 0.003000000000000 0.029000000000000 1.000000000000000 2Gy_vs_0Gy 0
chr10-111246863-111248178 0.016791092545289 -3.128524347538730 0.003000000000000 0.029000000000000 1.000000000000000 2Gy_vs_0Gy 0
chr10-112360516-112361174 0.016791092545289 -3.128524347538730 0.003000000000000 0.029000000000000 1.000000000000000 2Gy_vs_0Gy 0
chr10-116478053-116478537 0.016791092545289 -3.128524347538730 0.003000000000000 0.029000000000000 1.000000000000000 2Gy_vs_0Gy 0
chr10-122348523-122349370 0.016791092545289 -3.128524347538730 0.003000000000000 0.029000000000000 1.000000000000000 2Gy_vs_0Gy 0
chr10-124560397-124560712 0.016791092545289 -3.128524347538730 0.003000000000000 0.029000000000000 1.000000000000000 2Gy_vs_0Gy 0
chr10-129161197-129161454 0.016791092545289 -3.128524347538730 0.003000000000000 0.029000000000000 1.000000000000000 2Gy_vs_0Gy 0
chr11-3455712-3456036 0.016791092545289 -3.128524347538730 0.003000000000000 0.029000000000000 1.000000000000000 2Gy_vs_0Gy 0
chr11-7582447-7582728 0.016791092545289 -3.128524347538730 0.003000000000000 0.029000000000000 1.000000000000000 2Gy_vs_0Gy 0
chr11-7696502-7696845 0.016791092545289 -3.128524347538730 0.003000000000000 0.029000000000000 1.000000000000000 2Gy_vs_0Gy 0
chr11-8784127-8784595 0.016791092545289 -3.128524347538730 0.003000000000000 0.029000000000000 1.000000000000000 2Gy_vs_0Gy 0
chr11-21892746-21893564 0.016791092545289 -3.128524347538730 0.003000000000000 0.029000000000000 1.000000000000000 2Gy_vs_0Gy 0
chr11-25982010-25982308 0.016791092545289 -3.128524347538730 0.003000000000000 0.029000000000000 1.000000000000000 2Gy_vs_0Gy 0
chr11-37969874-37970112 0.016791092545289 -3.128524347538730 0.003000000000000 0.029000000000000 1.000000000000000 2Gy_vs_0Gy 0
chr11-44786069-44786637 0.016791092545289 -3.128524347538730 0.003000000000000 0.029000000000000 1.000000000000000 2Gy_vs_0Gy 0
chr11-65842148-65842479 0.016791092545289 -3.128524347538730 0.003000000000000 0.029000000000000 1.000000000000000 2Gy_vs_0Gy 0
chr11-68140904-68141140 0.016791092545289 -3.128524347538730 0.003000000000000 0.029000000000000 1.000000000000000 2Gy_vs_0Gy 0
chr11-70011261-70011813 0.016791092545289 -3.128524347538730 0.003000000000000 0.029000000000000 1.000000000000000 2Gy_vs_0Gy 0
chr11-70048598-70048831 0.016791092545289 -3.128524347538730 0.003000000000000 0.029000000000000 1.000000000000000 2Gy_vs_0Gy 0
chr11-71800942-71801160 0.016791092545289 -3.128524347538730 0.003000000000000 0.029000000000000 1.000000000000000 2Gy_vs_0Gy 0
chr11-76251142-76251495 0.016791092545289 -3.128524347538730 0.003000000000000 0.029000000000000 1.000000000000000 2Gy_vs_0Gy 0
chr11-76854424-76854958 0.016791092545289 -3.128524347538730 0.003000000000000 0.029000000000000 1.000000000000000 2Gy_vs_0Gy 0
chr11-77198647-77198846 0.016791092545289 -3.128524347538730 0.003000000000000 0.029000000000000 1.000000000000000 2Gy_vs_0Gy 0
chr11-82720474-82721006 0.016791092545289 -3.128524347538730 0.003000000000000 0.029000000000000 1.000000000000000 2Gy_vs_0Gy 0
chr11-94722458-94723185 0.016791092545289 -3.128524347538730 0.003000000000000 0.029000000000000 1.000000000000000 2Gy_vs_0Gy 0
chr11-94731196-94731408 0.016791092545289 -3.128524347538730 0.003000000000000 0.029000000000000 1.000000000000000 2Gy_vs_0Gy 0
chr11-100855507-100855769 0.016791092545289 -3.128524347538730 0.003000000000000 0.029000000000000 1.000000000000000 2Gy_vs_0Gy 0
chr11-109838850-109839174 0.016791092545289 -3.128524347538730 0.003000000000000 0.029000000000000 1.000000000000000 2Gy_vs_0Gy 0
chr11-110366295-110366548 0.016791092545289 -3.128524347538730 0.003000000000000 0.029000000000000 1.000000000000000 2Gy_vs_0Gy 0
chr11-114102616-114103142 0.016791092545289 -3.128524347538730 0.003000000000000 0.029000000000000 1.000000000000000 2Gy_vs_0Gy 0
chr11-115637634-115638151 0.016791092545289 -3.128524347538730 0.003000000000000 0.029000000000000 1.000000000000000 2Gy_vs_0Gy 0
chr11-124810060-124810260 0.016791092545289 -3.128524347538730 0.003000000000000 0.029000000000000 1.000000000000000 2Gy_vs_0Gy 0
chr11-128582924-128583212 0.016791092545289 -3.128524347538730 0.003000000000000 0.029000000000000 1.000000000000000 2Gy_vs_0Gy 0
chr11-129737568-129738604 0.016791092545289 -3.128524347538730 0.003000000000000 0.029000000000000 1.000000000000000 2Gy_vs_0Gy 0
chr11-130672118-130672712 0.016791092545289 -3.128524347538730 0.003000000000000 0.029000000000000 1.000000000000000 2Gy_vs_0Gy 0
chr11-130979421-130979708 0.016791092545289 -3.128524347538730 0.003000000000000 0.029000000000000 1.000000000000000 2Gy_vs_0Gy 0
chr12-14780483-14781068 0.016791092545289 -3.128524347538730 0.003000000000000 0.029000000000000 1.000000000000000 2Gy_vs_0Gy 0
chr12-15095054-15095688 0.016791092545289 -3.128524347538730 0.003000000000000 0.029000000000000 1.000000000000000 2Gy_vs_0Gy 0
chr12-15796740-15797013 0.016791092545289 -3.128524347538730 0.003000000000000 0.029000000000000 1.000000000000000 2Gy_vs_0Gy 0
chr12-19978157-19978530 0.016791092545289 -3.128524347538730 0.003000000000000 0.029000000000000 1.000000000000000 2Gy_vs_0Gy 0
chr12-22317607-22317875 0.016791092545289 -3.128524347538730 0.003000000000000 0.029000000000000 1.000000000000000 2Gy_vs_0Gy 0
chr12-29725923-29726247 0.016791092545289 -3.128524347538730 0.003000000000000 0.029000000000000 1.000000000000000 2Gy_vs_0Gy 0
chr12-41521839-41522381 0.016791092545289 -3.128524347538730 0.003000000000000 0.029000000000000 1.000000000000000 2Gy_vs_0Gy 0
chr12-43470495-43471058 0.016791092545289 -3.128524347538730 0.003000000000000 0.029000000000000 1.000000000000000 2Gy_vs_0Gy 0
chr12-43981751-43982094 0.016791092545289 -3.128524347538730 0.003000000000000 0.029000000000000 1.000000000000000 2Gy_vs_0Gy 0
chr12-45966526-45966824 0.016791092545289 -3.128524347538730 0.003000000000000 0.029000000000000 1.000000000000000 2Gy_vs_0Gy 0
chr12-46987920-46988274 0.016791092545289 -3.128524347538730 0.003000000000000 0.029000000000000 1.000000000000000 2Gy_vs_0Gy 0
chr12-50390244-50390830 0.016791092545289 -3.128524347538730 0.003000000000000 0.029000000000000 1.000000000000000 2Gy_vs_0Gy 0
chr12-50862363-50862583 0.016791092545289 -3.128524347538730 0.003000000000000 0.029000000000000 1.000000000000000 2Gy_vs_0Gy 0
chr12-51640447-51640704 0.016791092545289 -3.128524347538730 0.003000000000000 0.029000000000000 1.000000000000000 2Gy_vs_0Gy 0
chr12-59055442-59055751 0.016791092545289 -3.128524347538730 0.003000000000000 0.029000000000000 1.000000000000000 2Gy_vs_0Gy 0
chr12-61757829-61758447 0.016791092545289 -3.128524347538730 0.003000000000000 0.029000000000000 1.000000000000000 2Gy_vs_0Gy 0
chr12-74803240-74803513 0.016791092545289 -3.128524347538730 0.003000000000000 0.029000000000000 1.000000000000000 2Gy_vs_0Gy 0
chr12-81143029-81143327 0.016791092545289 -3.128524347538730 0.003000000000000 0.029000000000000 1.000000000000000 2Gy_vs_0Gy 0
chr12-83092110-83092379 0.016791092545289 -3.128524347538730 0.003000000000000 0.029000000000000 1.000000000000000 2Gy_vs_0Gy 0
chr12-88310084-88310404 0.016791092545289 -3.128524347538730 0.003000000000000 0.029000000000000 1.000000000000000 2Gy_vs_0Gy 0
chr12-93707542-93708231 0.016791092545289 -3.128524347538730 0.003000000000000 0.029000000000000 1.000000000000000 2Gy_vs_0Gy 0
chr12-94697336-94697944 0.016791092545289 -3.128524347538730 0.003000000000000 0.029000000000000 1.000000000000000 2Gy_vs_0Gy 0
chr12-105967151-105967608 0.016791092545289 -3.128524347538730 0.003000000000000 0.029000000000000 1.000000000000000 2Gy_vs_0Gy 0
chr12-111274895-111275094 0.016791092545289 -3.128524347538730 0.003000000000000 0.029000000000000 1.000000000000000 2Gy_vs_0Gy 0
chr12-121663870-121664154 0.016791092545289 -3.128524347538730 0.003000000000000 0.029000000000000 1.000000000000000 2Gy_vs_0Gy 0
chr12-125760568-125760821 0.016791092545289 -3.128524347538730 0.003000000000000 0.029000000000000 1.000000000000000 2Gy_vs_0Gy 0
chr12-127416850-127417091 0.016791092545289 -3.128524347538730 0.003000000000000 0.029000000000000 1.000000000000000 2Gy_vs_0Gy 0
chr13-20843268-20843483 0.016791092545289 -3.128524347538730 0.003000000000000 0.029000000000000 1.000000000000000 2Gy_vs_0Gy 0
chr13-21834652-21834882 0.016791092545289 -3.128524347538730 0.003000000000000 0.029000000000000 1.000000000000000 2Gy_vs_0Gy 0
chr13-32639548-32639803 0.016791092545289 -3.128524347538730 0.003000000000000 0.029000000000000 1.000000000000000 2Gy_vs_0Gy 0
chr13-50536193-50536704 0.016791092545289 -3.128524347538730 0.003000000000000 0.029000000000000 1.000000000000000 2Gy_vs_0Gy 0
chr13-86909397-86910001 0.016791092545289 -3.128524347538730 0.003000000000000 0.029000000000000 1.000000000000000 2Gy_vs_0Gy 0
chr13-98448390-98448640 0.016791092545289 -3.128524347538730 0.003000000000000 0.029000000000000 1.000000000000000 2Gy_vs_0Gy 0
chr13-107203189-107203447 0.016791092545289 -3.128524347538730 0.003000000000000 0.029000000000000 1.000000000000000 2Gy_vs_0Gy 0
chr14-20515778-20516109 0.016791092545289 -3.128524347538730 0.003000000000000 0.029000000000000 1.000000000000000 2Gy_vs_0Gy 0
chr14-20625204-20625747 0.016791092545289 -3.128524347538730 0.003000000000000 0.029000000000000 1.000000000000000 2Gy_vs_0Gy 0
chr14-25949476-25949874 0.016791092545289 -3.128524347538730 0.003000000000000 0.029000000000000 1.000000000000000 2Gy_vs_0Gy 0
chr14-30532548-30533288 0.016791092545289 -3.128524347538730 0.003000000000000 0.029000000000000 1.000000000000000 2Gy_vs_0Gy 0
chr14-36683109-36683401 0.016791092545289 -3.128524347538730 0.003000000000000 0.029000000000000 1.000000000000000 2Gy_vs_0Gy 0
chr14-54138123-54138826 0.016791092545289 -3.128524347538730 0.003000000000000 0.029000000000000 1.000000000000000 2Gy_vs_0Gy 0
chr14-58315485-58315913 0.016791092545289 -3.128524347538730 0.003000000000000 0.029000000000000 1.000000000000000 2Gy_vs_0Gy 0
chr14-69887596-69888245 0.016791092545289 -3.128524347538730 0.003000000000000 0.029000000000000 1.000000000000000 2Gy_vs_0Gy 0
chr14-71754523-71754788 0.016791092545289 -3.128524347538730 0.003000000000000 0.029000000000000 1.000000000000000 2Gy_vs_0Gy 0
chr14-79072610-79073000 0.016791092545289 -3.128524347538730 0.003000000000000 0.029000000000000 1.000000000000000 2Gy_vs_0Gy 0
chr14-96198580-96198919 0.016791092545289 -3.128524347538730 0.003000000000000 0.029000000000000 1.000000000000000 2Gy_vs_0Gy 0
chr14-101132179-101132394 0.016791092545289 -3.128524347538730 0.003000000000000 0.029000000000000 1.000000000000000 2Gy_vs_0Gy 0
chr15-49901960-49902628 0.016791092545289 -3.128524347538730 0.003000000000000 0.029000000000000 1.000000000000000 2Gy_vs_0Gy 0
chr15-51888459-51888839 0.016791092545289 -3.128524347538730 0.003000000000000 0.029000000000000 1.000000000000000 2Gy_vs_0Gy 0
chr15-53910052-53910996 0.016791092545289 -3.128524347538730 0.003000000000000 0.029000000000000 1.000000000000000 2Gy_vs_0Gy 0
chr15-55768829-55769382 0.016791092545289 -3.128524347538730 0.003000000000000 0.029000000000000 1.000000000000000 2Gy_vs_0Gy 0
chr15-56719621-56720262 0.016791092545289 -3.128524347538730 0.003000000000000 0.029000000000000 1.000000000000000 2Gy_vs_0Gy 0
chr15-58866218-58866516 0.016791092545289 -3.128524347538730 0.003000000000000 0.029000000000000 1.000000000000000 2Gy_vs_0Gy 0
chr15-60345554-60345858 0.016791092545289 -3.128524347538730 0.003000000000000 0.029000000000000 1.000000000000000 2Gy_vs_0Gy 0
chr15-60528433-60528730 0.016791092545289 -3.128524347538730 0.003000000000000 0.029000000000000 1.000000000000000 2Gy_vs_0Gy 0
chr15-62565612-62565958 0.016791092545289 -3.128524347538730 0.003000000000000 0.029000000000000 1.000000000000000 2Gy_vs_0Gy 0
chr15-66027260-66027830 0.016791092545289 -3.128524347538730 0.003000000000000 0.029000000000000 1.000000000000000 2Gy_vs_0Gy 0
chr15-68526834-68527106 0.016791092545289 -3.128524347538730 0.003000000000000 0.029000000000000 1.000000000000000 2Gy_vs_0Gy 0
chr15-69893703-69894215 0.016791092545289 -3.128524347538730 0.003000000000000 0.029000000000000 1.000000000000000 2Gy_vs_0Gy 0
chr15-77481468-77481988 0.016791092545289 -3.128524347538730 0.003000000000000 0.029000000000000 1.000000000000000 2Gy_vs_0Gy 0
chr15-79615806-79616028 0.016791092545289 -3.128524347538730 0.003000000000000 0.029000000000000 1.000000000000000 2Gy_vs_0Gy 0
chr15-85253116-85253711 0.016791092545289 -3.128524347538730 0.003000000000000 0.029000000000000 1.000000000000000 2Gy_vs_0Gy 0
chr15-85391667-85392173 0.016791092545289 -3.128524347538730 0.003000000000000 0.029000000000000 1.000000000000000 2Gy_vs_0Gy 0
chr15-87362576-87362826 0.016791092545289 -3.128524347538730 0.003000000000000 0.029000000000000 1.000000000000000 2Gy_vs_0Gy 0
chr15-87669009-87669523 0.016791092545289 -3.128524347538730 0.003000000000000 0.029000000000000 1.000000000000000 2Gy_vs_0Gy 0
chr15-87764751-87765252 0.016791092545289 -3.128524347538730 0.003000000000000 0.029000000000000 1.000000000000000 2Gy_vs_0Gy 0
chr15-92693934-92694324 0.016791092545289 -3.128524347538730 0.003000000000000 0.029000000000000 1.000000000000000 2Gy_vs_0Gy 0
chr15-99983299-99984305 0.016791092545289 -3.128524347538730 0.003000000000000 0.029000000000000 1.000000000000000 2Gy_vs_0Gy 0
chr15-101138889-101139319 0.016791092545289 -3.128524347538730 0.003000000000000 0.029000000000000 1.000000000000000 2Gy_vs_0Gy 0
chr15-101613483-101613815 0.016791092545289 -3.128524347538730 0.003000000000000 0.029000000000000 1.000000000000000 2Gy_vs_0Gy 0
chr16-200356-200755 0.016791092545289 -3.128524347538730 0.003000000000000 0.029000000000000 1.000000000000000 2Gy_vs_0Gy 0
chr16-2015433-2015766 0.016791092545289 -3.128524347538730 0.003000000000000 0.029000000000000 1.000000000000000 2Gy_vs_0Gy 0
chr16-6683923-6684356 0.016791092545289 -3.128524347538730 0.003000000000000 0.029000000000000 1.000000000000000 2Gy_vs_0Gy 0
chr16-12300963-12301335 0.016791092545289 -3.128524347538730 0.003000000000000 0.029000000000000 1.000000000000000 2Gy_vs_0Gy 0
chr16-19704732-19705197 0.016791092545289 -3.128524347538730 0.003000000000000 0.029000000000000 1.000000000000000 2Gy_vs_0Gy 0
chr16-22370513-22370730 0.016791092545289 -3.128524347538730 0.003000000000000 0.029000000000000 1.000000000000000 2Gy_vs_0Gy 0
chr16-29316111-29316472 0.016791092545289 -3.128524347538730 0.003000000000000 0.029000000000000 1.000000000000000 2Gy_vs_0Gy 0
chr16-52890625-52891072 0.016791092545289 -3.128524347538730 0.003000000000000 0.029000000000000 1.000000000000000 2Gy_vs_0Gy 0
chr16-66712989-66713375 0.016791092545289 -3.128524347538730 0.003000000000000 0.029000000000000 1.000000000000000 2Gy_vs_0Gy 0
chr16-71019176-71019503 0.016791092545289 -3.128524347538730 0.003000000000000 0.029000000000000 1.000000000000000 2Gy_vs_0Gy 0
chr16-72165604-72165997 0.016791092545289 -3.128524347538730 0.003000000000000 0.029000000000000 1.000000000000000 2Gy_vs_0Gy 0
chr16-77169644-77169942 0.016791092545289 -3.128524347538730 0.003000000000000 0.029000000000000 1.000000000000000 2Gy_vs_0Gy 0
chr16-78972612-78973378 0.016791092545289 -3.128524347538730 0.003000000000000 0.029000000000000 1.000000000000000 2Gy_vs_0Gy 0
chr17-700347-701050 0.016791092545289 -3.128524347538730 0.003000000000000 0.029000000000000 1.000000000000000 2Gy_vs_0Gy 0
chr17-5181900-5182226 0.016791092545289 -3.128524347538730 0.003000000000000 0.029000000000000 1.000000000000000 2Gy_vs_0Gy 0
chr17-11986725-11987300 0.016791092545289 -3.128524347538730 0.003000000000000 0.029000000000000 1.000000000000000 2Gy_vs_0Gy 0
chr17-15526357-15526845 0.016791092545289 -3.128524347538730 0.003000000000000 0.029000000000000 1.000000000000000 2Gy_vs_0Gy 0
chr17-15847881-15848189 0.016791092545289 -3.128524347538730 0.003000000000000 0.029000000000000 1.000000000000000 2Gy_vs_0Gy 0
chr17-18991725-18992033 0.016791092545289 -3.128524347538730 0.003000000000000 0.029000000000000 1.000000000000000 2Gy_vs_0Gy 0
chr17-38544653-38545112 0.016791092545289 -3.128524347538730 0.003000000000000 0.029000000000000 1.000000000000000 2Gy_vs_0Gy 0
chr17-39716959-39717225 0.016791092545289 -3.128524347538730 0.003000000000000 0.029000000000000 1.000000000000000 2Gy_vs_0Gy 0
chr17-42010981-42011411 0.016791092545289 -3.128524347538730 0.003000000000000 0.029000000000000 1.000000000000000 2Gy_vs_0Gy 0
chr17-49440135-49440430 0.016791092545289 -3.128524347538730 0.003000000000000 0.029000000000000 1.000000000000000 2Gy_vs_0Gy 0
chr17-56171310-56171520 0.016791092545289 -3.128524347538730 0.003000000000000 0.029000000000000 1.000000000000000 2Gy_vs_0Gy 0
chr17-58786917-58787235 0.016791092545289 -3.128524347538730 0.003000000000000 0.029000000000000 1.000000000000000 2Gy_vs_0Gy 0
chr17-62111540-62112092 0.016791092545289 -3.128524347538730 0.003000000000000 0.029000000000000 1.000000000000000 2Gy_vs_0Gy 0
chr17-62472337-62472550 0.016791092545289 -3.128524347538730 0.003000000000000 0.029000000000000 1.000000000000000 2Gy_vs_0Gy 0
chr17-63140218-63140604 0.016791092545289 -3.128524347538730 0.003000000000000 0.029000000000000 1.000000000000000 2Gy_vs_0Gy 0
chr17-70906890-70907119 0.016791092545289 -3.128524347538730 0.003000000000000 0.029000000000000 1.000000000000000 2Gy_vs_0Gy 0
chr17-72372264-72372507 0.016791092545289 -3.128524347538730 0.003000000000000 0.029000000000000 1.000000000000000 2Gy_vs_0Gy 0
chr17-76643034-76643856 0.016791092545289 -3.128524347538730 0.003000000000000 0.029000000000000 1.000000000000000 2Gy_vs_0Gy 0
chr18-3029216-3029778 0.016791092545289 -3.128524347538730 0.003000000000000 0.029000000000000 1.000000000000000 2Gy_vs_0Gy 0
chr18-3912650-3912988 0.016791092545289 -3.128524347538730 0.003000000000000 0.029000000000000 1.000000000000000 2Gy_vs_0Gy 0
chr18-26771555-26771810 0.016791092545289 -3.128524347538730 0.003000000000000 0.029000000000000 1.000000000000000 2Gy_vs_0Gy 0
chr18-31581614-31582120 0.016791092545289 -3.128524347538730 0.003000000000000 0.029000000000000 1.000000000000000 2Gy_vs_0Gy 0
chr18-38077287-38077570 0.016791092545289 -3.128524347538730 0.003000000000000 0.029000000000000 1.000000000000000 2Gy_vs_0Gy 0
chr18-43271718-43272127 0.016791092545289 -3.128524347538730 0.003000000000000 0.029000000000000 1.000000000000000 2Gy_vs_0Gy 0
chr18-58576634-58576978 0.016791092545289 -3.128524347538730 0.003000000000000 0.029000000000000 1.000000000000000 2Gy_vs_0Gy 0
chr18-63159582-63159909 0.016791092545289 -3.128524347538730 0.003000000000000 0.029000000000000 1.000000000000000 2Gy_vs_0Gy 0
chr18-66013955-66014295 0.016791092545289 -3.128524347538730 0.003000000000000 0.029000000000000 1.000000000000000 2Gy_vs_0Gy 0
chr19-962334-962552 0.016791092545289 -3.128524347538730 0.003000000000000 0.029000000000000 1.000000000000000 2Gy_vs_0Gy 0
chr19-3945768-3946069 0.016791092545289 -3.128524347538730 0.003000000000000 0.029000000000000 1.000000000000000 2Gy_vs_0Gy 0
chr19-4310644-4311269 0.016791092545289 -3.128524347538730 0.003000000000000 0.029000000000000 1.000000000000000 2Gy_vs_0Gy 0
chr19-4855232-4855494 0.016791092545289 -3.128524347538730 0.003000000000000 0.029000000000000 1.000000000000000 2Gy_vs_0Gy 0
chr19-5563145-5563354 0.016791092545289 -3.128524347538730 0.003000000000000 0.029000000000000 1.000000000000000 2Gy_vs_0Gy 0
chr19-6718649-6719237 0.016791092545289 -3.128524347538730 0.003000000000000 0.029000000000000 1.000000000000000 2Gy_vs_0Gy 0
chr19-17038037-17038393 0.016791092545289 -3.128524347538730 0.003000000000000 0.029000000000000 1.000000000000000 2Gy_vs_0Gy 0
chr19-17050924-17051279 0.016791092545289 -3.128524347538730 0.003000000000000 0.029000000000000 1.000000000000000 2Gy_vs_0Gy 0
chr19-18541365-18541641 0.016791092545289 -3.128524347538730 0.003000000000000 0.029000000000000 1.000000000000000 2Gy_vs_0Gy 0
chr19-29855129-29855412 0.016791092545289 -3.128524347538730 0.003000000000000 0.029000000000000 1.000000000000000 2Gy_vs_0Gy 0
chr19-32061333-32061716 0.016791092545289 -3.128524347538730 0.003000000000000 0.029000000000000 1.000000000000000 2Gy_vs_0Gy 0
chr19-38433327-38433769 0.016791092545289 -3.128524347538730 0.003000000000000 0.029000000000000 1.000000000000000 2Gy_vs_0Gy 0
chr19-39093532-39094178 0.016791092545289 -3.128524347538730 0.003000000000000 0.029000000000000 1.000000000000000 2Gy_vs_0Gy 0
chr19-42092334-42092684 0.016791092545289 -3.128524347538730 0.003000000000000 0.029000000000000 1.000000000000000 2Gy_vs_0Gy 0
chr19-46102207-46102701 0.016791092545289 -3.128524347538730 0.003000000000000 0.029000000000000 1.000000000000000 2Gy_vs_0Gy 0
chr19-49790941-49791188 0.016791092545289 -3.128524347538730 0.003000000000000 0.029000000000000 1.000000000000000 2Gy_vs_0Gy 0
chr19-51783433-51783725 0.016791092545289 -3.128524347538730 0.003000000000000 0.029000000000000 1.000000000000000 2Gy_vs_0Gy 0
chr19-56217097-56217832 0.016791092545289 -3.128524347538730 0.003000000000000 0.029000000000000 1.000000000000000 2Gy_vs_0Gy 0
chr19-58347196-58347815 0.016791092545289 -3.128524347538730 0.003000000000000 0.029000000000000 1.000000000000000 2Gy_vs_0Gy 0
chr20-634584-635140 0.016791092545289 -3.128524347538730 0.003000000000000 0.029000000000000 1.000000000000000 2Gy_vs_0Gy 0
chr20-1274512-1275251 0.016791092545289 -3.128524347538730 0.003000000000000 0.029000000000000 1.000000000000000 2Gy_vs_0Gy 0
chr20-1941190-1941644 0.016791092545289 -3.128524347538730 0.003000000000000 0.029000000000000 1.000000000000000 2Gy_vs_0Gy 0
chr20-2093995-2095095 0.016791092545289 -3.128524347538730 0.003000000000000 0.029000000000000 1.000000000000000 2Gy_vs_0Gy 0
chr20-3995006-3995669 0.016791092545289 -3.128524347538730 0.003000000000000 0.029000000000000 1.000000000000000 2Gy_vs_0Gy 0
chr20-6519530-6519795 0.016791092545289 -3.128524347538730 0.003000000000000 0.029000000000000 1.000000000000000 2Gy_vs_0Gy 0
chr20-11766978-11767290 0.016791092545289 -3.128524347538730 0.003000000000000 0.029000000000000 1.000000000000000 2Gy_vs_0Gy 0
chr20-14154327-14154595 0.016791092545289 -3.128524347538730 0.003000000000000 0.029000000000000 1.000000000000000 2Gy_vs_0Gy 0
chr20-21406502-21406810 0.016791092545289 -3.128524347538730 0.003000000000000 0.029000000000000 1.000000000000000 2Gy_vs_0Gy 0
chr20-38145147-38145533 0.016791092545289 -3.128524347538730 0.003000000000000 0.029000000000000 1.000000000000000 2Gy_vs_0Gy 0
chr20-38402878-38403295 0.016791092545289 -3.128524347538730 0.003000000000000 0.029000000000000 1.000000000000000 2Gy_vs_0Gy 0
chr20-43415712-43416524 0.016791092545289 -3.128524347538730 0.003000000000000 0.029000000000000 1.000000000000000 2Gy_vs_0Gy 0
chr20-48128096-48128653 0.016791092545289 -3.128524347538730 0.003000000000000 0.029000000000000 1.000000000000000 2Gy_vs_0Gy 0
chr20-50075581-50075939 0.016791092545289 -3.128524347538730 0.003000000000000 0.029000000000000 1.000000000000000 2Gy_vs_0Gy 0
chr20-51346635-51346888 0.016791092545289 -3.128524347538730 0.003000000000000 0.029000000000000 1.000000000000000 2Gy_vs_0Gy 0
chr20-57411832-57412152 0.016791092545289 -3.128524347538730 0.003000000000000 0.029000000000000 1.000000000000000 2Gy_vs_0Gy 0
chr20-58640389-58640782 0.016791092545289 -3.128524347538730 0.003000000000000 0.029000000000000 1.000000000000000 2Gy_vs_0Gy 0
chr20-62202088-62202291 0.016791092545289 -3.128524347538730 0.003000000000000 0.029000000000000 1.000000000000000 2Gy_vs_0Gy 0
chr20-62209453-62209679 0.016791092545289 -3.128524347538730 0.003000000000000 0.029000000000000 1.000000000000000 2Gy_vs_0Gy 0
chr21-25871630-25871842 0.016791092545289 -3.128524347538730 0.003000000000000 0.029000000000000 1.000000000000000 2Gy_vs_0Gy 0
chr21-28971218-28971424 0.016791092545289 -3.128524347538730 0.003000000000000 0.029000000000000 1.000000000000000 2Gy_vs_0Gy 0
chr21-32806807-32807150 0.016791092545289 -3.128524347538730 0.003000000000000 0.029000000000000 1.000000000000000 2Gy_vs_0Gy 0
chr21-41289506-41289705 0.016791092545289 -3.128524347538730 0.003000000000000 0.029000000000000 1.000000000000000 2Gy_vs_0Gy 0
chr21-45341564-45342002 0.016791092545289 -3.128524347538730 0.003000000000000 0.029000000000000 1.000000000000000 2Gy_vs_0Gy 0
chr21-45636835-45637273 0.016791092545289 -3.128524347538730 0.003000000000000 0.029000000000000 1.000000000000000 2Gy_vs_0Gy 0
chr22-18013413-18013759 0.016791092545289 -3.128524347538730 0.003000000000000 0.029000000000000 1.000000000000000 2Gy_vs_0Gy 0
chr22-19086954-19087239 0.016791092545289 -3.128524347538730 0.003000000000000 0.029000000000000 1.000000000000000 2Gy_vs_0Gy 0
chr22-22586908-22587214 0.016791092545289 -3.128524347538730 0.003000000000000 0.029000000000000 1.000000000000000 2Gy_vs_0Gy 0
chr22-30560702-30560921 0.016791092545289 -3.128524347538730 0.003000000000000 0.029000000000000 1.000000000000000 2Gy_vs_0Gy 0
chr22-33068603-33068914 0.016791092545289 -3.128524347538730 0.003000000000000 0.029000000000000 1.000000000000000 2Gy_vs_0Gy 0
chr22-34194950-34195201 0.016791092545289 -3.128524347538730 0.003000000000000 0.029000000000000 1.000000000000000 2Gy_vs_0Gy 0
chr22-39664443-39664784 0.016791092545289 -3.128524347538730 0.003000000000000 0.029000000000000 1.000000000000000 2Gy_vs_0Gy 0
chr22-46358112-46358445 0.016791092545289 -3.128524347538730 0.003000000000000 0.029000000000000 1.000000000000000 2Gy_vs_0Gy 0
chrX-259709-260085 0.016791092545289 -3.128524347538730 0.003000000000000 0.029000000000000 1.000000000000000 2Gy_vs_0Gy 0
chrX-3158526-3158995 0.016791092545289 -3.128524347538730 0.003000000000000 0.029000000000000 1.000000000000000 2Gy_vs_0Gy 0
chrX-10326688-10326937 0.016791092545289 -3.128524347538730 0.003000000000000 0.029000000000000 1.000000000000000 2Gy_vs_0Gy 0
chrX-21959778-21960128 0.016791092545289 -3.128524347538730 0.003000000000000 0.029000000000000 1.000000000000000 2Gy_vs_0Gy 0
chrX-25007128-25007410 0.016791092545289 -3.128524347538730 0.003000000000000 0.029000000000000 1.000000000000000 2Gy_vs_0Gy 0
chrX-41242029-41242228 0.016791092545289 -3.128524347538730 0.003000000000000 0.029000000000000 1.000000000000000 2Gy_vs_0Gy 0
chrX-42942929-42943729 0.016791092545289 -3.128524347538730 0.003000000000000 0.029000000000000 1.000000000000000 2Gy_vs_0Gy 0
chrX-47346040-47346433 0.016791092545289 -3.128524347538730 0.003000000000000 0.029000000000000 1.000000000000000 2Gy_vs_0Gy 0
chrX-48278924-48279330 0.016791092545289 -3.128524347538730 0.003000000000000 0.029000000000000 1.000000000000000 2Gy_vs_0Gy 0
chrX-68461173-68461572 0.016791092545289 -3.128524347538730 0.003000000000000 0.029000000000000 1.000000000000000 2Gy_vs_0Gy 0
chrX-74497532-74497739 0.016791092545289 -3.128524347538730 0.003000000000000 0.029000000000000 1.000000000000000 2Gy_vs_0Gy 0
chrX-96621725-96622160 0.016791092545289 -3.128524347538730 0.003000000000000 0.029000000000000 1.000000000000000 2Gy_vs_0Gy 0
chrX-108299261-108299604 0.016791092545289 -3.128524347538730 0.003000000000000 0.029000000000000 1.000000000000000 2Gy_vs_0Gy 0
chrX-122038447-122038977 0.016791092545289 -3.128524347538730 0.003000000000000 0.029000000000000 1.000000000000000 2Gy_vs_0Gy 0
chrX-135066292-135066491 0.016791092545289 -3.128524347538730 0.003000000000000 0.029000000000000 1.000000000000000 2Gy_vs_0Gy 0
chrX-141468855-141469362 0.016791092545289 -3.128524347538730 0.003000000000000 0.029000000000000 1.000000000000000 2Gy_vs_0Gy 0
chrX-145405068-145405354 0.016791092545289 -3.128524347538730 0.003000000000000 0.029000000000000 1.000000000000000 2Gy_vs_0Gy 0
chr1-151060100-151060542 0.016793355478848 -1.059853893614530 0.084000000000000 0.159000000000000 1.000000000000000 2Gy_vs_0Gy 0
chr5-5304212-5304976 0.016798265930344 -1.014844028972710 0.090000000000000 0.167000000000000 1.000000000000000 2Gy_vs_0Gy 0
chr10-67606342-67606998 0.016798265930344 -1.014844028972710 0.090000000000000 0.167000000000000 1.000000000000000 2Gy_vs_0Gy 0
chr10-33290759-33292297 0.016839706115679 -1.006544266334340 0.110000000000000 0.188000000000000 1.000000000000000 2Gy_vs_0Gy 0
chr1-1535801-1536244 0.016855863649489 -2.328597604908910 0.013000000000000 0.051000000000000 1.000000000000000 2Gy_vs_0Gy 0
chr1-44580190-44580823 0.016855863649489 -2.158948670258130 0.013000000000000 0.051000000000000 1.000000000000000 2Gy_vs_0Gy 0
chr1-114173405-114174110 0.016855863649489 -2.158948670258130 0.013000000000000 0.051000000000000 1.000000000000000 2Gy_vs_0Gy 0
chr1-205341351-205341585 0.016855863649489 -2.158948670258130 0.013000000000000 0.051000000000000 1.000000000000000 2Gy_vs_0Gy 0
chr1-218364175-218364726 0.016855863649489 -2.158948670258130 0.013000000000000 0.051000000000000 1.000000000000000 2Gy_vs_0Gy 0
chr2-45275349-45276118 0.016855863649489 -2.158948670258130 0.013000000000000 0.051000000000000 1.000000000000000 2Gy_vs_0Gy 0
chr2-47225371-47225799 0.016855863649489 -2.158948670258130 0.013000000000000 0.051000000000000 1.000000000000000 2Gy_vs_0Gy 0
chr3-141191423-141191721 0.016855863649489 -2.158948670258130 0.013000000000000 0.051000000000000 1.000000000000000 2Gy_vs_0Gy 0
chr4-77465322-77465635 0.016855863649489 -2.158948670258130 0.013000000000000 0.051000000000000 1.000000000000000 2Gy_vs_0Gy 0
chr4-87882007-87882719 0.016855863649489 -2.158948670258130 0.013000000000000 0.051000000000000 1.000000000000000 2Gy_vs_0Gy 0
chr4-128163255-128163834 0.016855863649489 -2.158948670258130 0.013000000000000 0.051000000000000 1.000000000000000 2Gy_vs_0Gy 0
chr5-13946093-13946893 0.016855863649489 -2.158948670258130 0.013000000000000 0.051000000000000 1.000000000000000 2Gy_vs_0Gy 0
chr7-28026033-28026597 0.016855863649489 -2.158948670258130 0.013000000000000 0.051000000000000 1.000000000000000 2Gy_vs_0Gy 0
chr7-28442283-28443286 0.016855863649489 -2.158948670258130 0.013000000000000 0.051000000000000 1.000000000000000 2Gy_vs_0Gy 0
chr8-101903391-101904473 0.016855863649489 -2.158948670258130 0.013000000000000 0.051000000000000 1.000000000000000 2Gy_vs_0Gy 0
chr9-6147886-6148248 0.016855863649489 -2.328597604908910 0.013000000000000 0.051000000000000 1.000000000000000 2Gy_vs_0Gy 0
chr9-18611767-18612230 0.016855863649489 -2.158948670258130 0.013000000000000 0.051000000000000 1.000000000000000 2Gy_vs_0Gy 0
chr9-82621288-82621792 0.016855863649489 -2.158948670258130 0.013000000000000 0.051000000000000 1.000000000000000 2Gy_vs_0Gy 0
chr9-88720953-88721405 0.016855863649489 -2.158948670258130 0.013000000000000 0.051000000000000 1.000000000000000 2Gy_vs_0Gy 0
chr9-101119076-101119537 0.016855863649489 -2.158948670258130 0.013000000000000 0.051000000000000 1.000000000000000 2Gy_vs_0Gy 0
chr9-105451133-105451455 0.016855863649489 -2.158948670258130 0.013000000000000 0.051000000000000 1.000000000000000 2Gy_vs_0Gy 0
chr10-113666483-113667364 0.016855863649489 -2.158948670258130 0.013000000000000 0.051000000000000 1.000000000000000 2Gy_vs_0Gy 0
chr10-125797855-125798219 0.016855863649489 -2.158948670258130 0.013000000000000 0.051000000000000 1.000000000000000 2Gy_vs_0Gy 0
chr13-22108365-22109277 0.016855863649489 -2.158948670258130 0.013000000000000 0.051000000000000 1.000000000000000 2Gy_vs_0Gy 0
chr14-30287955-30288297 0.016855863649489 -2.158948670258130 0.013000000000000 0.051000000000000 1.000000000000000 2Gy_vs_0Gy 0
chr15-92306572-92307052 0.016855863649489 -2.158948670258130 0.013000000000000 0.051000000000000 1.000000000000000 2Gy_vs_0Gy 0
chr17-4827119-4828089 0.016855863649489 -2.158948670258130 0.013000000000000 0.051000000000000 1.000000000000000 2Gy_vs_0Gy 0
chr17-66667178-66667806 0.016855863649489 -2.158948670258130 0.013000000000000 0.051000000000000 1.000000000000000 2Gy_vs_0Gy 0
chr17-79715306-79715899 0.016855863649489 -2.158948670258130 0.013000000000000 0.051000000000000 1.000000000000000 2Gy_vs_0Gy 0
chrX-69065436-69065871 0.016855863649489 -2.158948670258130 0.013000000000000 0.051000000000000 1.000000000000000 2Gy_vs_0Gy 0
chr5-143376802-143377584 0.016858593432907 -1.022129388688210 0.068000000000000 0.138000000000000 1.000000000000000 2Gy_vs_0Gy 0
chr14-56648231-56649126 0.016860893072609 -1.003300978200260 0.084000000000000 0.159000000000000 1.000000000000000 2Gy_vs_0Gy 0
chr3-128006174-128007398 0.017053203852881 -1.236702575695980 0.058000000000000 0.123000000000000 1.000000000000000 2Gy_vs_0Gy 0
chr8-132433008-132433607 0.017053203852881 -1.236702575695980 0.058000000000000 0.123000000000000 1.000000000000000 2Gy_vs_0Gy 0
chr19-28493843-28494526 0.017064078897945 -2.008890198474490 0.013000000000000 0.051000000000000 1.000000000000000 2Gy_vs_0Gy 0
chr15-64692624-64693625 0.017115871795902 -1.240243693563130 0.058000000000000 0.123000000000000 1.000000000000000 2Gy_vs_0Gy 0
chr5-34608526-34610435 0.017127327920903 -1.166825042327270 0.097000000000000 0.174000000000000 1.000000000000000 2Gy_vs_0Gy 0
chr1-1137747-1138128 0.017136917333514 -1.966658457728140 0.013000000000000 0.051000000000000 1.000000000000000 2Gy_vs_0Gy 0
chr1-6745573-6745988 0.017136917333514 -1.966658457728140 0.013000000000000 0.051000000000000 1.000000000000000 2Gy_vs_0Gy 0
chr1-8544746-8545452 0.017136917333514 -1.966658457728140 0.013000000000000 0.051000000000000 1.000000000000000 2Gy_vs_0Gy 0
chr1-24101910-24102527 0.017136917333514 -1.966658457728140 0.013000000000000 0.051000000000000 1.000000000000000 2Gy_vs_0Gy 0
chr1-31775977-31776267 0.017136917333514 -1.966658457728140 0.013000000000000 0.051000000000000 1.000000000000000 2Gy_vs_0Gy 0
chr1-33640211-33640552 0.017136917333514 -1.966658457728140 0.013000000000000 0.051000000000000 1.000000000000000 2Gy_vs_0Gy 0
chr1-36924087-36924545 0.017136917333514 -1.966658457728140 0.013000000000000 0.051000000000000 1.000000000000000 2Gy_vs_0Gy 0
chr1-46151879-46152372 0.017136917333514 -1.966658457728140 0.013000000000000 0.051000000000000 1.000000000000000 2Gy_vs_0Gy 0
chr1-48870537-48870896 0.017136917333514 -1.966658457728140 0.013000000000000 0.051000000000000 1.000000000000000 2Gy_vs_0Gy 0
chr1-74570870-74572180 0.017136917333514 -1.966658457728140 0.013000000000000 0.051000000000000 1.000000000000000 2Gy_vs_0Gy 0
chr1-76045584-76046163 0.017136917333514 -1.966658457728140 0.013000000000000 0.051000000000000 1.000000000000000 2Gy_vs_0Gy 0
chr1-170425276-170425866 0.017136917333514 -1.966658457728140 0.013000000000000 0.051000000000000 1.000000000000000 2Gy_vs_0Gy 0
chr1-181078394-181078927 0.017136917333514 -1.966658457728140 0.013000000000000 0.051000000000000 1.000000000000000 2Gy_vs_0Gy 0
chr1-200846178-200846869 0.017136917333514 -1.966658457728140 0.013000000000000 0.051000000000000 1.000000000000000 2Gy_vs_0Gy 0
chr1-219336854-219337181 0.017136917333514 -1.966658457728140 0.013000000000000 0.051000000000000 1.000000000000000 2Gy_vs_0Gy 0
chr1-220552778-220553301 0.017136917333514 -1.966658457728140 0.013000000000000 0.051000000000000 1.000000000000000 2Gy_vs_0Gy 0
chr1-235008270-235008581 0.017136917333514 -1.966658457728140 0.013000000000000 0.051000000000000 1.000000000000000 2Gy_vs_0Gy 0
chr1-236288064-236288475 0.017136917333514 -1.966658457728140 0.013000000000000 0.051000000000000 1.000000000000000 2Gy_vs_0Gy 0
chr1-244645717-244646219 0.017136917333514 -1.966658457728140 0.013000000000000 0.051000000000000 1.000000000000000 2Gy_vs_0Gy 0
chr1-247415384-247416389 0.017136917333514 -1.966658457728140 0.013000000000000 0.051000000000000 1.000000000000000 2Gy_vs_0Gy 0
chr2-17633651-17634296 0.017136917333514 -1.966658457728140 0.013000000000000 0.051000000000000 1.000000000000000 2Gy_vs_0Gy 0
chr2-87452863-87453175 0.017136917333514 -1.966658457728140 0.013000000000000 0.051000000000000 1.000000000000000 2Gy_vs_0Gy 0
chr2-120472679-120473300 0.017136917333514 -1.966658457728140 0.013000000000000 0.051000000000000 1.000000000000000 2Gy_vs_0Gy 0
chr2-138122169-138123190 0.017136917333514 -1.966658457728140 0.013000000000000 0.051000000000000 1.000000000000000 2Gy_vs_0Gy 0
chr2-162301044-162301456 0.017136917333514 -1.966658457728140 0.013000000000000 0.051000000000000 1.000000000000000 2Gy_vs_0Gy 0
chr2-199922699-199923196 0.017136917333514 -1.966658457728140 0.013000000000000 0.051000000000000 1.000000000000000 2Gy_vs_0Gy 0
chr2-216350350-216350779 0.017136917333514 -1.966658457728140 0.013000000000000 0.051000000000000 1.000000000000000 2Gy_vs_0Gy 0
chr2-220514779-220515357 0.017136917333514 -1.966658457728140 0.013000000000000 0.051000000000000 1.000000000000000 2Gy_vs_0Gy 0
chr2-226211338-226211754 0.017136917333514 -1.966658457728140 0.013000000000000 0.051000000000000 1.000000000000000 2Gy_vs_0Gy 0
chr2-231110573-231110924 0.017136917333514 -1.966658457728140 0.013000000000000 0.051000000000000 1.000000000000000 2Gy_vs_0Gy 0
chr2-238761833-238762096 0.017136917333514 -1.966658457728140 0.013000000000000 0.051000000000000 1.000000000000000 2Gy_vs_0Gy 0
chr3-23704177-23704578 0.017136917333514 -1.966658457728140 0.013000000000000 0.051000000000000 1.000000000000000 2Gy_vs_0Gy 0
chr3-50450250-50450964 0.017136917333514 -1.966658457728140 0.013000000000000 0.051000000000000 1.000000000000000 2Gy_vs_0Gy 0
chr3-58299958-58300503 0.017136917333514 -1.966658457728140 0.013000000000000 0.051000000000000 1.000000000000000 2Gy_vs_0Gy 0
chr3-150210008-150210739 0.017136917333514 -1.966658457728140 0.013000000000000 0.051000000000000 1.000000000000000 2Gy_vs_0Gy 0
chr4-7081868-7082294 0.017136917333514 -1.966658457728140 0.013000000000000 0.051000000000000 1.000000000000000 2Gy_vs_0Gy 0
chr4-15240816-15241015 0.017136917333514 -1.966658457728140 0.013000000000000 0.051000000000000 1.000000000000000 2Gy_vs_0Gy 0
chr4-41208396-41208713 0.017136917333514 -1.966658457728140 0.013000000000000 0.051000000000000 1.000000000000000 2Gy_vs_0Gy 0
chr4-77930255-77930557 0.017136917333514 -1.966658457728140 0.013000000000000 0.051000000000000 1.000000000000000 2Gy_vs_0Gy 0
chr4-89248831-89249687 0.017136917333514 -1.966658457728140 0.013000000000000 0.051000000000000 1.000000000000000 2Gy_vs_0Gy 0
chr4-113591779-113592318 0.017136917333514 -1.966658457728140 0.013000000000000 0.051000000000000 1.000000000000000 2Gy_vs_0Gy 0
chr4-186676442-186676886 0.017136917333514 -1.966658457728140 0.013000000000000 0.051000000000000 1.000000000000000 2Gy_vs_0Gy 0
chr5-4018779-4019198 0.017136917333514 -1.966658457728140 0.013000000000000 0.051000000000000 1.000000000000000 2Gy_vs_0Gy 0
chr5-29191470-29192257 0.017136917333514 -1.966658457728140 0.013000000000000 0.051000000000000 1.000000000000000 2Gy_vs_0Gy 0
chr5-56669647-56670350 0.017136917333514 -1.966658457728140 0.013000000000000 0.051000000000000 1.000000000000000 2Gy_vs_0Gy 0
chr5-61415983-61416623 0.017136917333514 -1.966658457728140 0.013000000000000 0.051000000000000 1.000000000000000 2Gy_vs_0Gy 0
chr5-62719958-62720269 0.017136917333514 -1.966658457728140 0.013000000000000 0.051000000000000 1.000000000000000 2Gy_vs_0Gy 0
chr5-75276771-75277265 0.017136917333514 -1.966658457728140 0.013000000000000 0.051000000000000 1.000000000000000 2Gy_vs_0Gy 0
chr5-81768669-81769502 0.017136917333514 -1.966658457728140 0.013000000000000 0.051000000000000 1.000000000000000 2Gy_vs_0Gy 0
chr5-122259889-122260399 0.017136917333514 -1.966658457728140 0.013000000000000 0.051000000000000 1.000000000000000 2Gy_vs_0Gy 0
chr5-154117850-154118309 0.017136917333514 -1.966658457728140 0.013000000000000 0.051000000000000 1.000000000000000 2Gy_vs_0Gy 0
chr5-155418999-155419628 0.017136917333514 -1.966658457728140 0.013000000000000 0.051000000000000 1.000000000000000 2Gy_vs_0Gy 0
chr5-180169876-180170523 0.017136917333514 -1.966658457728140 0.013000000000000 0.051000000000000 1.000000000000000 2Gy_vs_0Gy 0
chr6-22362424-22363548 0.017136917333514 -1.966658457728140 0.013000000000000 0.051000000000000 1.000000000000000 2Gy_vs_0Gy 0
chr6-32666338-32666865 0.017136917333514 -1.966658457728140 0.013000000000000 0.051000000000000 1.000000000000000 2Gy_vs_0Gy 0
chr6-35596437-35597457 0.017136917333514 -1.966658457728140 0.013000000000000 0.051000000000000 1.000000000000000 2Gy_vs_0Gy 0
chr6-36830118-36830508 0.017136917333514 -1.966658457728140 0.013000000000000 0.051000000000000 1.000000000000000 2Gy_vs_0Gy 0
chr6-37547743-37548156 0.017136917333514 -1.966658457728140 0.013000000000000 0.051000000000000 1.000000000000000 2Gy_vs_0Gy 0
chr6-42315550-42316583 0.017136917333514 -1.966658457728140 0.013000000000000 0.051000000000000 1.000000000000000 2Gy_vs_0Gy 0
chr6-70479135-70479509 0.017136917333514 -1.966658457728140 0.013000000000000 0.051000000000000 1.000000000000000 2Gy_vs_0Gy 0
chr6-83062236-83062544 0.017136917333514 -1.966658457728140 0.013000000000000 0.051000000000000 1.000000000000000 2Gy_vs_0Gy 0
chr6-124099412-124100003 0.017136917333514 -1.966658457728140 0.013000000000000 0.051000000000000 1.000000000000000 2Gy_vs_0Gy 0
chr6-139080393-139080883 0.017136917333514 -1.966658457728140 0.013000000000000 0.051000000000000 1.000000000000000 2Gy_vs_0Gy 0
chr6-139296847-139297243 0.017136917333514 -1.966658457728140 0.013000000000000 0.051000000000000 1.000000000000000 2Gy_vs_0Gy 0
chr6-164753538-164753864 0.017136917333514 -1.966658457728140 0.013000000000000 0.051000000000000 1.000000000000000 2Gy_vs_0Gy 0
chr7-1355449-1355887 0.017136917333514 -1.966658457728140 0.013000000000000 0.051000000000000 1.000000000000000 2Gy_vs_0Gy 0
chr7-4981242-4981793 0.017136917333514 -1.966658457728140 0.013000000000000 0.051000000000000 1.000000000000000 2Gy_vs_0Gy 0
chr7-29068182-29068674 0.017136917333514 -1.966658457728140 0.013000000000000 0.051000000000000 1.000000000000000 2Gy_vs_0Gy 0
chr7-49244175-49245228 0.017136917333514 -1.966658457728140 0.013000000000000 0.051000000000000 1.000000000000000 2Gy_vs_0Gy 0
chr7-106568558-106569261 0.017136917333514 -1.966658457728140 0.013000000000000 0.051000000000000 1.000000000000000 2Gy_vs_0Gy 0
chr8-24204752-24205273 0.017136917333514 -1.966658457728140 0.013000000000000 0.051000000000000 1.000000000000000 2Gy_vs_0Gy 0
chr8-27595037-27595839 0.017136917333514 -1.966658457728140 0.013000000000000 0.051000000000000 1.000000000000000 2Gy_vs_0Gy 0
chr8-32218544-32218952 0.017136917333514 -1.966658457728140 0.013000000000000 0.051000000000000 1.000000000000000 2Gy_vs_0Gy 0
chr8-52827266-52827583 0.017136917333514 -1.966658457728140 0.013000000000000 0.051000000000000 1.000000000000000 2Gy_vs_0Gy 0
chr8-80257693-80258632 0.017136917333514 -1.966658457728140 0.013000000000000 0.051000000000000 1.000000000000000 2Gy_vs_0Gy 0
chr8-106521443-106522100 0.017136917333514 -1.966658457728140 0.013000000000000 0.051000000000000 1.000000000000000 2Gy_vs_0Gy 0
chr8-124037684-124038073 0.017136917333514 -1.966658457728140 0.013000000000000 0.051000000000000 1.000000000000000 2Gy_vs_0Gy 0
chr9-98491802-98492044 0.017136917333514 -1.966658457728140 0.013000000000000 0.051000000000000 1.000000000000000 2Gy_vs_0Gy 0
chr9-110340330-110340664 0.017136917333514 -1.966658457728140 0.013000000000000 0.051000000000000 1.000000000000000 2Gy_vs_0Gy 0
chr9-120572678-120573103 0.017136917333514 -1.966658457728140 0.013000000000000 0.051000000000000 1.000000000000000 2Gy_vs_0Gy 0
chr9-130863608-130863871 0.017136917333514 -1.966658457728140 0.013000000000000 0.051000000000000 1.000000000000000 2Gy_vs_0Gy 0
chr10-27446094-27446509 0.017136917333514 -1.966658457728140 0.013000000000000 0.051000000000000 1.000000000000000 2Gy_vs_0Gy 0
chr10-69470962-69471447 0.017136917333514 -1.966658457728140 0.013000000000000 0.051000000000000 1.000000000000000 2Gy_vs_0Gy 0
chr10-70653179-70653601 0.017136917333514 -1.966658457728140 0.013000000000000 0.051000000000000 1.000000000000000 2Gy_vs_0Gy 0
chr10-97921458-97922120 0.017136917333514 -1.966658457728140 0.013000000000000 0.051000000000000 1.000000000000000 2Gy_vs_0Gy 0
chr11-61266435-61266995 0.017136917333514 -1.966658457728140 0.013000000000000 0.051000000000000 1.000000000000000 2Gy_vs_0Gy 0
chr11-66886653-66886961 0.017136917333514 -1.966658457728140 0.013000000000000 0.051000000000000 1.000000000000000 2Gy_vs_0Gy 0
chr12-14618843-14619860 0.017136917333514 -1.966658457728140 0.013000000000000 0.051000000000000 1.000000000000000 2Gy_vs_0Gy 0
chr12-27424595-27424961 0.017136917333514 -1.966658457728140 0.013000000000000 0.051000000000000 1.000000000000000 2Gy_vs_0Gy 0
chr12-93180548-93180981 0.017136917333514 -1.966658457728140 0.013000000000000 0.051000000000000 1.000000000000000 2Gy_vs_0Gy 0
chr12-94230444-94230853 0.017136917333514 -1.966658457728140 0.013000000000000 0.051000000000000 1.000000000000000 2Gy_vs_0Gy 0
chr12-109879398-109879651 0.017136917333514 -1.966658457728140 0.013000000000000 0.051000000000000 1.000000000000000 2Gy_vs_0Gy 0
chr13-21110742-21111088 0.017136917333514 -1.966658457728140 0.013000000000000 0.051000000000000 1.000000000000000 2Gy_vs_0Gy 0
chr14-24605411-24605886 0.017136917333514 -1.966658457728140 0.013000000000000 0.051000000000000 1.000000000000000 2Gy_vs_0Gy 0
chr14-28294725-28295414 0.017136917333514 -1.966658457728140 0.013000000000000 0.051000000000000 1.000000000000000 2Gy_vs_0Gy 0
chr14-32662215-32662654 0.017136917333514 -1.966658457728140 0.013000000000000 0.051000000000000 1.000000000000000 2Gy_vs_0Gy 0
chr14-55523994-55524555 0.017136917333514 -1.966658457728140 0.013000000000000 0.051000000000000 1.000000000000000 2Gy_vs_0Gy 0
chr14-105176040-105176336 0.017136917333514 -1.966658457728140 0.013000000000000 0.051000000000000 1.000000000000000 2Gy_vs_0Gy 0
chr15-20204311-20204886 0.017136917333514 -1.966658457728140 0.013000000000000 0.051000000000000 1.000000000000000 2Gy_vs_0Gy 0
chr15-33398576-33399454 0.017136917333514 -1.966658457728140 0.013000000000000 0.051000000000000 1.000000000000000 2Gy_vs_0Gy 0
chr15-52337982-52338451 0.017136917333514 -1.966658457728140 0.013000000000000 0.051000000000000 1.000000000000000 2Gy_vs_0Gy 0
chr15-55845978-55846467 0.017136917333514 -1.966658457728140 0.013000000000000 0.051000000000000 1.000000000000000 2Gy_vs_0Gy 0
chr15-58212862-58213266 0.017136917333514 -1.966658457728140 0.013000000000000 0.051000000000000 1.000000000000000 2Gy_vs_0Gy 0
chr15-71067761-71068216 0.017136917333514 -1.966658457728140 0.013000000000000 0.051000000000000 1.000000000000000 2Gy_vs_0Gy 0
chr16-65119894-65120267 0.017136917333514 -1.966658457728140 0.013000000000000 0.051000000000000 1.000000000000000 2Gy_vs_0Gy 0
chr16-73369383-73370224 0.017136917333514 -1.966658457728140 0.013000000000000 0.051000000000000 1.000000000000000 2Gy_vs_0Gy 0
chr17-40457904-40458474 0.017136917333514 -1.966658457728140 0.013000000000000 0.051000000000000 1.000000000000000 2Gy_vs_0Gy 0
chr17-41803142-41803569 0.017136917333514 -1.966658457728140 0.013000000000000 0.051000000000000 1.000000000000000 2Gy_vs_0Gy 0
chr18-9951170-9951571 0.017136917333514 -1.966658457728140 0.013000000000000 0.051000000000000 1.000000000000000 2Gy_vs_0Gy 0
chr18-72672252-72672675 0.017136917333514 -1.966658457728140 0.013000000000000 0.051000000000000 1.000000000000000 2Gy_vs_0Gy 0
chr19-17654578-17655352 0.017136917333514 -1.966658457728140 0.013000000000000 0.051000000000000 1.000000000000000 2Gy_vs_0Gy 0
chr19-29263299-29263755 0.017136917333514 -1.966658457728140 0.013000000000000 0.051000000000000 1.000000000000000 2Gy_vs_0Gy 0
chr19-50500123-50500898 0.017136917333514 -1.966658457728140 0.013000000000000 0.051000000000000 1.000000000000000 2Gy_vs_0Gy 0
chr20-14634674-14635022 0.017136917333514 -1.966658457728140 0.013000000000000 0.051000000000000 1.000000000000000 2Gy_vs_0Gy 0
chr20-16222728-16223195 0.017136917333514 -1.966658457728140 0.013000000000000 0.051000000000000 1.000000000000000 2Gy_vs_0Gy 0
chr20-35357487-35357964 0.017136917333514 -1.966658457728140 0.013000000000000 0.051000000000000 1.000000000000000 2Gy_vs_0Gy 0
chr20-53201149-53201439 0.017136917333514 -1.966658457728140 0.013000000000000 0.051000000000000 1.000000000000000 2Gy_vs_0Gy 0
chr20-57420569-57421328 0.017136917333514 -1.966658457728140 0.013000000000000 0.051000000000000 1.000000000000000 2Gy_vs_0Gy 0
chr21-14259549-14260005 0.017136917333514 -1.966658457728140 0.013000000000000 0.051000000000000 1.000000000000000 2Gy_vs_0Gy 0
chr21-25953590-25954015 0.017136917333514 -1.966658457728140 0.013000000000000 0.051000000000000 1.000000000000000 2Gy_vs_0Gy 0
chr21-33966348-33966601 0.017136917333514 -1.966658457728140 0.013000000000000 0.051000000000000 1.000000000000000 2Gy_vs_0Gy 0
chr21-45030113-45030971 0.017136917333514 -1.966658457728140 0.013000000000000 0.051000000000000 1.000000000000000 2Gy_vs_0Gy 0
chr22-21082179-21082629 0.017136917333514 -1.966658457728140 0.013000000000000 0.051000000000000 1.000000000000000 2Gy_vs_0Gy 0
chr22-22464030-22464313 0.017136917333514 -1.966658457728140 0.013000000000000 0.051000000000000 1.000000000000000 2Gy_vs_0Gy 0
chr22-30008332-30008763 0.017136917333514 -1.966658457728140 0.013000000000000 0.051000000000000 1.000000000000000 2Gy_vs_0Gy 0
chr22-35930973-35931251 0.017136917333514 -1.966658457728140 0.013000000000000 0.051000000000000 1.000000000000000 2Gy_vs_0Gy 0
chrX-72243564-72243800 0.017136917333514 -1.966658457728140 0.013000000000000 0.051000000000000 1.000000000000000 2Gy_vs_0Gy 0
chrX-74195120-74195790 0.017136917333514 -1.966658457728140 0.013000000000000 0.051000000000000 1.000000000000000 2Gy_vs_0Gy 0
chrX-101717760-101718390 0.017136917333514 -1.966658457728140 0.013000000000000 0.051000000000000 1.000000000000000 2Gy_vs_0Gy 0
chrX-121579005-121579314 0.017136917333514 -1.966658457728140 0.013000000000000 0.051000000000000 1.000000000000000 2Gy_vs_0Gy 0
chrX-143781005-143781455 0.017136917333514 -1.966658457728140 0.013000000000000 0.051000000000000 1.000000000000000 2Gy_vs_0Gy 0
chr5-146667255-146668082 0.017176423240355 -1.166223086558330 0.058000000000000 0.123000000000000 1.000000000000000 2Gy_vs_0Gy 0
chr6-47741444-47742250 0.017176423240355 -1.166223086558330 0.058000000000000 0.123000000000000 1.000000000000000 2Gy_vs_0Gy 0
chr7-101059143-101059651 0.017176423240355 -1.166223086558330 0.058000000000000 0.123000000000000 1.000000000000000 2Gy_vs_0Gy 0
chr10-25028274-25029107 0.017176423240355 -1.166223086558330 0.058000000000000 0.123000000000000 1.000000000000000 2Gy_vs_0Gy 0
chr18-49206720-49207789 0.017176423240355 -1.166223086558330 0.058000000000000 0.123000000000000 1.000000000000000 2Gy_vs_0Gy 0
chr20-31557150-31557656 0.017176423240355 -1.166223086558330 0.058000000000000 0.123000000000000 1.000000000000000 2Gy_vs_0Gy 0
chr1-90443313-90443687 0.017191471948709 -2.150378440610680 0.003000000000000 0.029000000000000 1.000000000000000 2Gy_vs_0Gy 0
chr1-214840299-214840655 0.017191471948709 -2.150378440610680 0.003000000000000 0.029000000000000 1.000000000000000 2Gy_vs_0Gy 0
chr2-45961006-45961255 0.017191471948709 -2.150378440610680 0.003000000000000 0.029000000000000 1.000000000000000 2Gy_vs_0Gy 0
chr2-125825645-125826082 0.017191471948709 -2.150378440610680 0.003000000000000 0.029000000000000 1.000000000000000 2Gy_vs_0Gy 0
chr3-71229964-71230223 0.017191471948709 -2.150378440610680 0.003000000000000 0.029000000000000 1.000000000000000 2Gy_vs_0Gy 0
chr5-180099200-180099728 0.017191471948709 -2.150378440610680 0.003000000000000 0.029000000000000 1.000000000000000 2Gy_vs_0Gy 0
chr9-129340880-129341163 0.017191471948709 -2.150378440610680 0.003000000000000 0.029000000000000 1.000000000000000 2Gy_vs_0Gy 0
chr16-13906443-13906788 0.017191471948709 -2.150378440610680 0.003000000000000 0.029000000000000 1.000000000000000 2Gy_vs_0Gy 0
chr18-33201346-33201857 0.017191471948709 -2.150378440610680 0.003000000000000 0.029000000000000 1.000000000000000 2Gy_vs_0Gy 0
chr22-17205338-17205784 0.017191471948709 -2.150378440610680 0.003000000000000 0.029000000000000 1.000000000000000 2Gy_vs_0Gy 0
chrX-23403864-23404145 0.017191471948709 -2.150378440610680 0.003000000000000 0.029000000000000 1.000000000000000 2Gy_vs_0Gy 0
chrX-140661542-140661951 0.017191471948709 -2.150378440610680 0.003000000000000 0.029000000000000 1.000000000000000 2Gy_vs_0Gy 0
chr1-203342291-203342790 0.017201806649647 -1.487132556175850 0.039000000000000 0.094000000000000 1.000000000000000 2Gy_vs_0Gy 0
chr2-230750995-230751443 0.017201806649647 -1.487132556175850 0.039000000000000 0.094000000000000 1.000000000000000 2Gy_vs_0Gy 0
chr14-76844122-76844614 0.017201806649647 -1.487132556175850 0.039000000000000 0.094000000000000 1.000000000000000 2Gy_vs_0Gy 0
chr20-46220496-46221122 0.017213081981414 -1.552357548002020 0.039000000000000 0.094000000000000 1.000000000000000 2Gy_vs_0Gy 0
chr9-23768996-23770150 0.017221488291029 -1.107747737064080 0.074000000000000 0.145000000000000 1.000000000000000 2Gy_vs_0Gy 0
chr2-85750526-85750811 0.017223521287736 -1.302446827612660 0.029000000000000 0.080000000000000 1.000000000000000 2Gy_vs_0Gy 0
chr3-37631344-37632057 0.017223521287736 -1.165348682007950 0.029000000000000 0.080000000000000 1.000000000000000 2Gy_vs_0Gy 0
chr3-82643821-82644319 0.017223521287736 -1.302446827612660 0.029000000000000 0.080000000000000 1.000000000000000 2Gy_vs_0Gy 0
chr4-3387876-3389107 0.017223521287736 -1.302446827612660 0.029000000000000 0.080000000000000 1.000000000000000 2Gy_vs_0Gy 0
chr4-102262970-102263352 0.017223521287736 -1.302446827612660 0.029000000000000 0.080000000000000 1.000000000000000 2Gy_vs_0Gy 0
chr4-169919400-169920123 0.017223521287736 -1.302446827612660 0.029000000000000 0.080000000000000 1.000000000000000 2Gy_vs_0Gy 0
chr6-159108481-159108760 0.017223521287736 -1.302446827612660 0.029000000000000 0.080000000000000 1.000000000000000 2Gy_vs_0Gy 0
chr10-31242576-31243317 0.017223521287736 -1.302446827612660 0.029000000000000 0.080000000000000 1.000000000000000 2Gy_vs_0Gy 0
chr11-13776152-13776529 0.017223521287736 -1.302446827612660 0.029000000000000 0.080000000000000 1.000000000000000 2Gy_vs_0Gy 0
chr15-33030904-33031800 0.017223521287736 -1.302446827612660 0.029000000000000 0.080000000000000 1.000000000000000 2Gy_vs_0Gy 0
chr15-86555022-86555479 0.017223521287736 -1.302446827612660 0.029000000000000 0.080000000000000 1.000000000000000 2Gy_vs_0Gy 0
chr18-596174-597399 0.017223521287736 -1.302446827612660 0.029000000000000 0.080000000000000 1.000000000000000 2Gy_vs_0Gy 0
chr22-35154699-35155200 0.017223521287736 -1.302446827612660 0.029000000000000 0.080000000000000 1.000000000000000 2Gy_vs_0Gy 0
chr22-39176102-39176508 0.017223521287736 -1.302446827612660 0.029000000000000 0.080000000000000 1.000000000000000 2Gy_vs_0Gy 0
chr1-24897662-24898420 0.017256904089010 -1.346364354935900 0.048000000000000 0.109000000000000 1.000000000000000 2Gy_vs_0Gy 0
chr2-199315381-199316396 0.017256904089010 -1.346364354935900 0.048000000000000 0.109000000000000 1.000000000000000 2Gy_vs_0Gy 0
chr6-56357337-56358253 0.017256904089010 -1.346364354935900 0.048000000000000 0.109000000000000 1.000000000000000 2Gy_vs_0Gy 0
chr7-134140896-134141586 0.017256904089010 -1.346364354935900 0.048000000000000 0.109000000000000 1.000000000000000 2Gy_vs_0Gy 0
chrX-151984294-151984757 0.017259685987686 -1.464967841085800 0.039000000000000 0.094000000000000 1.000000000000000 2Gy_vs_0Gy 0
chr1-27332572-27333094 0.017336587075437 -1.290728918000540 0.029000000000000 0.080000000000000 1.000000000000000 2Gy_vs_0Gy 0
chr6-34529951-34530207 0.017337698156695 -1.839241263823710 0.013000000000000 0.051000000000000 1.000000000000000 2Gy_vs_0Gy 0
chr17-78998418-78998847 0.017337698156695 -1.839241263823710 0.013000000000000 0.051000000000000 1.000000000000000 2Gy_vs_0Gy 0
chr19-1414215-1414495 0.017337698156695 -1.839241263823710 0.013000000000000 0.051000000000000 1.000000000000000 2Gy_vs_0Gy 0
chrX-11011904-11012543 0.017337698156695 -1.839241263823710 0.013000000000000 0.051000000000000 1.000000000000000 2Gy_vs_0Gy 0
chr7-36179650-36180691 0.017379181168745 -1.166681660130080 0.081000000000000 0.152000000000000 1.000000000000000 2Gy_vs_0Gy 0
chr7-23938914-23939610 0.017396120235607 -1.102431097855870 0.074000000000000 0.145000000000000 1.000000000000000 2Gy_vs_0Gy 0
chrX-10636349-10636639 0.017396120235607 -1.102431097855870 0.074000000000000 0.145000000000000 1.000000000000000 2Gy_vs_0Gy 0
chrX-17412388-17413524 0.017403261823971 -1.079444336249980 0.103000000000000 0.181000000000000 1.000000000000000 2Gy_vs_0Gy 0
chr18-8870276-8871145 0.017429012080607 -1.020027453385110 0.097000000000000 0.174000000000000 1.000000000000000 2Gy_vs_0Gy 0
chr11-8408165-8409039 0.017464772542976 -1.273506908061430 0.081000000000000 0.152000000000000 1.000000000000000 2Gy_vs_0Gy 0
chr15-31079273-31079933 0.017506491808625 -1.091042779125050 0.110000000000000 0.188000000000000 1.000000000000000 2Gy_vs_0Gy 0
chr4-158175971-158176600 0.017550207017930 -1.747338152899970 0.013000000000000 0.051000000000000 1.000000000000000 2Gy_vs_0Gy 0
chr3-125128974-125130028 0.017573735717685 -1.297581716908940 0.065000000000000 0.130000000000000 1.000000000000000 2Gy_vs_0Gy 0
chr1-109838741-109839110 0.017614693694196 -1.646951051293720 0.013000000000000 0.051000000000000 1.000000000000000 2Gy_vs_0Gy 0
chr1-197205136-197205432 0.017614693694196 -1.646951051293720 0.013000000000000 0.051000000000000 1.000000000000000 2Gy_vs_0Gy 0
chr2-3102407-3103083 0.017614693694196 -1.646951051293720 0.013000000000000 0.051000000000000 1.000000000000000 2Gy_vs_0Gy 0
chr2-119826319-119826672 0.017614693694196 -1.646951051293720 0.013000000000000 0.051000000000000 1.000000000000000 2Gy_vs_0Gy 0
chr3-104856753-104857115 0.017614693694196 -1.646951051293720 0.013000000000000 0.051000000000000 1.000000000000000 2Gy_vs_0Gy 0
chr3-111695440-111696124 0.017614693694196 -1.646951051293720 0.013000000000000 0.051000000000000 1.000000000000000 2Gy_vs_0Gy 0
chr4-10954788-10955179 0.017614693694196 -1.646951051293720 0.013000000000000 0.051000000000000 1.000000000000000 2Gy_vs_0Gy 0
chr4-34198989-34199552 0.017614693694196 -1.646951051293720 0.013000000000000 0.051000000000000 1.000000000000000 2Gy_vs_0Gy 0
chr5-158970456-158971212 0.017614693694196 -1.646951051293720 0.013000000000000 0.051000000000000 1.000000000000000 2Gy_vs_0Gy 0
chr7-129648745-129649537 0.017614693694196 -1.385399005719190 0.013000000000000 0.051000000000000 1.000000000000000 2Gy_vs_0Gy 0
chr14-100447341-100447942 0.017614693694196 -1.646951051293720 0.013000000000000 0.051000000000000 1.000000000000000 2Gy_vs_0Gy 0
chr15-82856502-82856814 0.017614693694196 -1.646951051293720 0.013000000000000 0.051000000000000 1.000000000000000 2Gy_vs_0Gy 0
chr16-69443834-69444611 0.017614693694196 -1.646951051293720 0.013000000000000 0.051000000000000 1.000000000000000 2Gy_vs_0Gy 0
chr19-35911762-35912228 0.017614693694196 -1.646951051293720 0.013000000000000 0.051000000000000 1.000000000000000 2Gy_vs_0Gy 0
chr22-42294418-42294680 0.017614693694196 -1.646951051293720 0.013000000000000 0.051000000000000 1.000000000000000 2Gy_vs_0Gy 0
chrX-3403450-3404089 0.017614693694196 -1.646951051293720 0.013000000000000 0.051000000000000 1.000000000000000 2Gy_vs_0Gy 0
chr1-46673369-46674103 0.017620698959749 -1.166608262819220 0.081000000000000 0.152000000000000 1.000000000000000 2Gy_vs_0Gy 0
chr1-162391571-162392379 0.017760343790773 -1.387691598048810 0.039000000000000 0.094000000000000 1.000000000000000 2Gy_vs_0Gy 0
chr1-168939141-168939878 0.017760343790773 -1.387691598048810 0.039000000000000 0.094000000000000 1.000000000000000 2Gy_vs_0Gy 0
chr1-183228011-183228344 0.017760343790773 -1.387691598048810 0.039000000000000 0.094000000000000 1.000000000000000 2Gy_vs_0Gy 0
chr2-223230151-223230732 0.017760343790773 -1.387691598048810 0.039000000000000 0.094000000000000 1.000000000000000 2Gy_vs_0Gy 0
chr3-4723545-4723868 0.017760343790773 -1.387691598048810 0.039000000000000 0.094000000000000 1.000000000000000 2Gy_vs_0Gy 0
chr6-3748361-3748563 0.017760343790773 -1.387691598048810 0.039000000000000 0.094000000000000 1.000000000000000 2Gy_vs_0Gy 0
chr12-6333531-6333914 0.017760343790773 -1.387691598048810 0.039000000000000 0.094000000000000 1.000000000000000 2Gy_vs_0Gy 0
chr14-32426644-32427383 0.017760343790773 -1.387691598048810 0.039000000000000 0.094000000000000 1.000000000000000 2Gy_vs_0Gy 0
chr15-75180298-75180790 0.017760343790773 -1.387691598048810 0.039000000000000 0.094000000000000 1.000000000000000 2Gy_vs_0Gy 0
chr17-72556955-72557280 0.017760343790773 -1.387691598048810 0.039000000000000 0.094000000000000 1.000000000000000 2Gy_vs_0Gy 0
chr17-79125085-79126399 0.017760343790773 -1.387691598048810 0.039000000000000 0.094000000000000 1.000000000000000 2Gy_vs_0Gy 0
chr21-44778240-44779826 0.017760343790773 -1.387691598048810 0.039000000000000 0.094000000000000 1.000000000000000 2Gy_vs_0Gy 0
chr12-25768766-25769897 0.017773037534591 -1.464967841085800 0.039000000000000 0.094000000000000 1.000000000000000 2Gy_vs_0Gy 0
chr22-40324885-40325830 0.017790024354613 -1.353074887888080 0.094000000000000 0.167000000000000 1.000000000000000 2Gy_vs_0Gy 0
chr9-89448212-89449069 0.017803315353839 -1.093005542414110 0.123000000000000 0.203000000000000 1.000000000000000 2Gy_vs_0Gy 0
chr1-225864167-225864536 0.017805272222264 -1.165348682007950 0.029000000000000 0.080000000000000 1.000000000000000 2Gy_vs_0Gy 0
chr8-109680667-109681090 0.017805272222264 -1.040155702078290 0.029000000000000 0.080000000000000 1.000000000000000 2Gy_vs_0Gy 0
chr22-38260341-38261133 0.017805272222264 -1.165348682007950 0.029000000000000 0.080000000000000 1.000000000000000 2Gy_vs_0Gy 0
chr1-117067619-117068143 0.017820897368020 -1.371941317791410 0.039000000000000 0.094000000000000 1.000000000000000 2Gy_vs_0Gy 0
chr4-28558867-28559445 0.017820897368020 -1.371941317791410 0.039000000000000 0.094000000000000 1.000000000000000 2Gy_vs_0Gy 0
chr13-40109047-40109867 0.017820897368020 -1.371941317791410 0.039000000000000 0.094000000000000 1.000000000000000 2Gy_vs_0Gy 0
chr15-20220538-20221637 0.017820897368020 -1.371941317791410 0.039000000000000 0.094000000000000 1.000000000000000 2Gy_vs_0Gy 0
chr17-37488161-37488493 0.017820897368020 -1.371941317791410 0.039000000000000 0.094000000000000 1.000000000000000 2Gy_vs_0Gy 0
chr2-102258065-102258896 0.017831329584687 -1.166295467652750 0.058000000000000 0.123000000000000 1.000000000000000 2Gy_vs_0Gy 0
chr8-33894839-33896206 0.017832295575616 -1.084481447810440 0.103000000000000 0.181000000000000 1.000000000000000 2Gy_vs_0Gy 0
chr4-2141678-2143007 0.017849388513123 -1.092412392823560 0.058000000000000 0.123000000000000 1.000000000000000 2Gy_vs_0Gy 0
chr6-30678974-30679705 0.017849388513123 -1.092412392823560 0.058000000000000 0.123000000000000 1.000000000000000 2Gy_vs_0Gy 0
chr21-25842391-25843201 0.017870252896559 -1.122473234443680 0.097000000000000 0.174000000000000 1.000000000000000 2Gy_vs_0Gy 0
chr1-174814708-174815422 0.017872355082649 -1.088351126238080 0.058000000000000 0.123000000000000 1.000000000000000 2Gy_vs_0Gy 0
chr1-246099294-246100600 0.017872355082649 -1.088351126238080 0.058000000000000 0.123000000000000 1.000000000000000 2Gy_vs_0Gy 0
chr2-223578830-223579551 0.017872355082649 -1.088351126238080 0.058000000000000 0.123000000000000 1.000000000000000 2Gy_vs_0Gy 0
chr3-133570086-133570464 0.017872355082649 -1.088351126238080 0.058000000000000 0.123000000000000 1.000000000000000 2Gy_vs_0Gy 0
chr11-72676774-72677081 0.017872355082649 -1.088351126238080 0.058000000000000 0.123000000000000 1.000000000000000 2Gy_vs_0Gy 0
chr15-52227203-52227754 0.017872355082649 -1.088351126238080 0.058000000000000 0.123000000000000 1.000000000000000 2Gy_vs_0Gy 0
chr15-62453588-62454537 0.017872355082649 -1.088351126238080 0.058000000000000 0.123000000000000 1.000000000000000 2Gy_vs_0Gy 0
chr1-224742266-224742785 0.017900552658638 -1.346364354935900 0.048000000000000 0.109000000000000 1.000000000000000 2Gy_vs_0Gy 0
chr4-89906377-89907421 0.017900552658638 -1.258974648019680 0.048000000000000 0.109000000000000 1.000000000000000 2Gy_vs_0Gy 0
chr5-122906635-122907626 0.017900552658638 -1.258974648019680 0.048000000000000 0.109000000000000 1.000000000000000 2Gy_vs_0Gy 0
chr12-53769945-53770942 0.017900552658638 -1.258974648019680 0.048000000000000 0.109000000000000 1.000000000000000 2Gy_vs_0Gy 0
chr17-59026035-59027149 0.017900552658638 -1.258974648019680 0.048000000000000 0.109000000000000 1.000000000000000 2Gy_vs_0Gy 0
chr20-47804092-47804635 0.017900552658638 -1.258974648019680 0.048000000000000 0.109000000000000 1.000000000000000 2Gy_vs_0Gy 0
chr20-62159731-62160284 0.017900552658638 -1.346364354935900 0.048000000000000 0.109000000000000 1.000000000000000 2Gy_vs_0Gy 0
chr3-71930118-71930924 0.017911104406496 -1.166608262819220 0.074000000000000 0.145000000000000 1.000000000000000 2Gy_vs_0Gy 0
chr9-14170511-14171458 0.017916537824625 -1.253440926315130 0.048000000000000 0.109000000000000 1.000000000000000 2Gy_vs_0Gy 0
chr15-57607518-57608011 0.017916537824625 -1.253440926315130 0.048000000000000 0.109000000000000 1.000000000000000 2Gy_vs_0Gy 0
chr6-132650162-132650816 0.017920575813233 -1.165535938070880 0.029000000000000 0.080000000000000 1.000000000000000 2Gy_vs_0Gy 0
chr1-224488835-224489779 0.017931511225314 -1.022129388688210 0.058000000000000 0.123000000000000 1.000000000000000 2Gy_vs_0Gy 0
chr9-4595890-4596882 0.018006127199966 3.062906448586760 0.055000000000000 0.007000000000000 1.000000000000000 2Gy_vs_0Gy 0
chr9-14018093-14018357 0.018006127199966 2.985034488266510 0.055000000000000 0.007000000000000 1.000000000000000 2Gy_vs_0Gy 0
chr17-50774093-50774858 0.018006127199966 2.985034488266510 0.055000000000000 0.007000000000000 1.000000000000000 2Gy_vs_0Gy 0
chr20-37639822-37640879 0.018006127199966 2.985034488266510 0.055000000000000 0.007000000000000 1.000000000000000 2Gy_vs_0Gy 0
chr1-219699714-219700338 0.018019450183072 -1.083825937775870 0.058000000000000 0.123000000000000 1.000000000000000 2Gy_vs_0Gy 0
chr5-55935954-55936426 0.018019450183072 -1.083825937775870 0.058000000000000 0.123000000000000 1.000000000000000 2Gy_vs_0Gy 0
chr20-34069287-34070128 0.018019450183072 -1.083825937775870 0.058000000000000 0.123000000000000 1.000000000000000 2Gy_vs_0Gy 0
chr20-50787848-50788493 0.018019450183072 -1.083825937775870 0.058000000000000 0.123000000000000 1.000000000000000 2Gy_vs_0Gy 0
chr2-183078222-183079212 0.018061603660799 -1.046383238598810 0.074000000000000 0.145000000000000 1.000000000000000 2Gy_vs_0Gy 0
chr7-76420900-76421468 0.018061603660799 -1.046383238598810 0.074000000000000 0.145000000000000 1.000000000000000 2Gy_vs_0Gy 0
chr9-94681427-94682003 0.018061603660799 -1.046383238598810 0.074000000000000 0.145000000000000 1.000000000000000 2Gy_vs_0Gy 0
chr17-64721471-64722328 0.018077731073299 -2.070237573668030 0.026000000000000 0.072000000000000 1.000000000000000 2Gy_vs_0Gy 0
chr9-39582257-39583415 0.018089837952948 2.902718224797850 0.055000000000000 0.007000000000000 1.000000000000000 2Gy_vs_0Gy 0
chr12-104408417-104408979 0.018089837952948 2.902718224797850 0.055000000000000 0.007000000000000 1.000000000000000 2Gy_vs_0Gy 0
chr2-207561274-207562271 0.018114710469956 -1.105202482643560 0.074000000000000 0.145000000000000 1.000000000000000 2Gy_vs_0Gy 0
chr20-34713405-34713825 0.018114710469956 -1.105202482643560 0.074000000000000 0.145000000000000 1.000000000000000 2Gy_vs_0Gy 0
chr8-135177500-135178540 0.018115444378458 -1.385399005719190 0.013000000000000 0.051000000000000 1.000000000000000 2Gy_vs_0Gy 0
chr8-21666805-21667788 0.018146570593369 -1.114273331731680 0.081000000000000 0.152000000000000 1.000000000000000 2Gy_vs_0Gy 0
chr1-150922430-150922866 0.018152612561121 -1.041111467322770 0.074000000000000 0.145000000000000 1.000000000000000 2Gy_vs_0Gy 0
chr16-81606273-81606958 0.018152612561121 -1.041111467322770 0.074000000000000 0.145000000000000 1.000000000000000 2Gy_vs_0Gy 0
chr5-52914982-52915743 0.018241673449220 -1.035359967828360 0.074000000000000 0.145000000000000 1.000000000000000 2Gy_vs_0Gy 0
chr2-98798731-98799619 0.018274913003281 2.409304421263640 0.068000000000000 0.014000000000000 1.000000000000000 2Gy_vs_0Gy 0
chr2-230923995-230924716 0.018296476761375 -2.739941535975660 0.010000000000000 0.043000000000000 1.000000000000000 2Gy_vs_0Gy 0
chr4-128286572-128286775 0.018296476761375 -2.570292601324880 0.010000000000000 0.043000000000000 1.000000000000000 2Gy_vs_0Gy 0
chr5-169157109-169157308 0.018296476761375 -2.570292601324880 0.010000000000000 0.043000000000000 1.000000000000000 2Gy_vs_0Gy 0
chr7-68101079-68101751 0.018296476761375 -2.570292601324880 0.010000000000000 0.043000000000000 1.000000000000000 2Gy_vs_0Gy 0
chr15-50786832-50787458 0.018296476761375 -2.570292601324880 0.010000000000000 0.043000000000000 1.000000000000000 2Gy_vs_0Gy 0
chrX-124098118-124098410 0.018296476761375 -2.570292601324880 0.010000000000000 0.043000000000000 1.000000000000000 2Gy_vs_0Gy 0
chr19-5093187-5093802 0.018348356873738 -1.371941317791410 0.039000000000000 0.094000000000000 1.000000000000000 2Gy_vs_0Gy 0
chr3-90053814-90054626 0.018397548439220 -1.272500359664380 0.039000000000000 0.094000000000000 1.000000000000000 2Gy_vs_0Gy 0
chr11-82732827-82734209 0.018397548439220 -1.272500359664380 0.039000000000000 0.094000000000000 1.000000000000000 2Gy_vs_0Gy 0
chr1-27960822-27961305 0.018398183713514 -1.280885673433620 0.039000000000000 0.094000000000000 1.000000000000000 2Gy_vs_0Gy 0
chr1-111366121-111366729 0.018398183713514 -1.280885673433620 0.039000000000000 0.094000000000000 1.000000000000000 2Gy_vs_0Gy 0
chr1-176897228-176898102 0.018398183713514 -1.280885673433620 0.039000000000000 0.094000000000000 1.000000000000000 2Gy_vs_0Gy 0
chr2-201882045-201883092 0.018398183713514 -1.280885673433620 0.039000000000000 0.094000000000000 1.000000000000000 2Gy_vs_0Gy 0
chr3-119145228-119146135 0.018398183713514 -1.280885673433620 0.039000000000000 0.094000000000000 1.000000000000000 2Gy_vs_0Gy 0
chr3-149273103-149273512 0.018398183713514 -1.280885673433620 0.039000000000000 0.094000000000000 1.000000000000000 2Gy_vs_0Gy 0
chr4-83639747-83640226 0.018398183713514 -1.280885673433620 0.039000000000000 0.094000000000000 1.000000000000000 2Gy_vs_0Gy 0
chr5-39479445-39480120 0.018398183713514 -1.280885673433620 0.039000000000000 0.094000000000000 1.000000000000000 2Gy_vs_0Gy 0
chr6-149082226-149082611 0.018398183713514 -1.280885673433620 0.039000000000000 0.094000000000000 1.000000000000000 2Gy_vs_0Gy 0
chr9-70484363-70484843 0.018398183713514 -1.280885673433620 0.039000000000000 0.094000000000000 1.000000000000000 2Gy_vs_0Gy 0
chr9-97981035-97981275 0.018398183713514 -1.280885673433620 0.039000000000000 0.094000000000000 1.000000000000000 2Gy_vs_0Gy 0
chr11-19553247-19554057 0.018398183713514 -1.280885673433620 0.039000000000000 0.094000000000000 1.000000000000000 2Gy_vs_0Gy 0
chr11-113895459-113896603 0.018398183713514 -1.280885673433620 0.039000000000000 0.094000000000000 1.000000000000000 2Gy_vs_0Gy 0
chr14-23910186-23910923 0.018398183713514 -1.280885673433620 0.039000000000000 0.094000000000000 1.000000000000000 2Gy_vs_0Gy 0
chr14-29736428-29737100 0.018398183713514 -1.280885673433620 0.039000000000000 0.094000000000000 1.000000000000000 2Gy_vs_0Gy 0
chr14-68873099-68873859 0.018398183713514 -1.280885673433620 0.039000000000000 0.094000000000000 1.000000000000000 2Gy_vs_0Gy 0
chr17-13306357-13306946 0.018398183713514 -1.280885673433620 0.039000000000000 0.094000000000000 1.000000000000000 2Gy_vs_0Gy 0
chrX-138404294-138405248 0.018399911835120 -1.110093456332280 0.081000000000000 0.152000000000000 1.000000000000000 2Gy_vs_0Gy 0
chr3-159948345-159949380 0.018403566502578 -1.040155702078290 0.029000000000000 0.080000000000000 1.000000000000000 2Gy_vs_0Gy 0
chr4-104524051-104525108 0.018403566502578 -1.040155702078290 0.029000000000000 0.080000000000000 1.000000000000000 2Gy_vs_0Gy 0
chr5-76804260-76804821 0.018403566502578 -1.040155702078290 0.029000000000000 0.080000000000000 1.000000000000000 2Gy_vs_0Gy 0
chr5-133889859-133890642 0.018421259174398 -1.236702575695980 0.065000000000000 0.130000000000000 1.000000000000000 2Gy_vs_0Gy 0
chr19-50356919-50357903 0.018421259174398 -1.236702575695980 0.065000000000000 0.130000000000000 1.000000000000000 2Gy_vs_0Gy 0
chr7-137655888-137656582 0.018467809073021 2.283942718096580 0.068000000000000 0.014000000000000 1.000000000000000 2Gy_vs_0Gy 0
chr1-209807476-209808465 0.018469573269331 -1.041430462987830 0.110000000000000 0.188000000000000 1.000000000000000 2Gy_vs_0Gy 0
chr4-241679-242590 0.018506311916366 -1.248539350026990 0.048000000000000 0.109000000000000 1.000000000000000 2Gy_vs_0Gy 0
chr1-230797672-230798259 0.018507276651473 -1.166360618733940 0.058000000000000 0.123000000000000 1.000000000000000 2Gy_vs_0Gy 0
chr15-32662614-32662953 0.018524626385517 -1.029060083500270 0.058000000000000 0.123000000000000 1.000000000000000 2Gy_vs_0Gy 0
chr1-43285504-43285767 0.018536582647479 -2.378002388794890 0.010000000000000 0.043000000000000 1.000000000000000 2Gy_vs_0Gy 0
chr1-83508452-83509051 0.018536582647479 -2.378002388794890 0.010000000000000 0.043000000000000 1.000000000000000 2Gy_vs_0Gy 0
chr1-110619317-110619887 0.018536582647479 -2.378002388794890 0.010000000000000 0.043000000000000 1.000000000000000 2Gy_vs_0Gy 0
chr1-172716129-172716809 0.018536582647479 -2.378002388794890 0.010000000000000 0.043000000000000 1.000000000000000 2Gy_vs_0Gy 0
chr1-245454466-245454700 0.018536582647479 -2.378002388794890 0.010000000000000 0.043000000000000 1.000000000000000 2Gy_vs_0Gy 0
chr2-23651217-23651478 0.018536582647479 -2.378002388794890 0.010000000000000 0.043000000000000 1.000000000000000 2Gy_vs_0Gy 0
chr2-166701053-166701669 0.018536582647479 -2.378002388794890 0.010000000000000 0.043000000000000 1.000000000000000 2Gy_vs_0Gy 0
chr2-208570719-208571601 0.018536582647479 -2.378002388794890 0.010000000000000 0.043000000000000 1.000000000000000 2Gy_vs_0Gy 0
chr2-216192158-216192428 0.018536582647479 -2.378002388794890 0.010000000000000 0.043000000000000 1.000000000000000 2Gy_vs_0Gy 0
chr4-20418866-20419182 0.018536582647479 -2.378002388794890 0.010000000000000 0.043000000000000 1.000000000000000 2Gy_vs_0Gy 0
chr4-83560548-83560872 0.018536582647479 -2.378002388794890 0.010000000000000 0.043000000000000 1.000000000000000 2Gy_vs_0Gy 0
chr4-103934061-103934461 0.018536582647479 -2.378002388794890 0.010000000000000 0.043000000000000 1.000000000000000 2Gy_vs_0Gy 0
chr4-127776589-127776885 0.018536582647479 -2.378002388794890 0.010000000000000 0.043000000000000 1.000000000000000 2Gy_vs_0Gy 0
chr5-181044445-181044996 0.018536582647479 -2.378002388794890 0.010000000000000 0.043000000000000 1.000000000000000 2Gy_vs_0Gy 0
chr6-28686469-28686754 0.018536582647479 -2.378002388794890 0.010000000000000 0.043000000000000 1.000000000000000 2Gy_vs_0Gy 0
chr6-38153095-38153539 0.018536582647479 -2.378002388794890 0.010000000000000 0.043000000000000 1.000000000000000 2Gy_vs_0Gy 0
chr6-97186424-97186737 0.018536582647479 -2.378002388794890 0.010000000000000 0.043000000000000 1.000000000000000 2Gy_vs_0Gy 0
chr6-135811928-135812558 0.018536582647479 -2.378002388794890 0.010000000000000 0.043000000000000 1.000000000000000 2Gy_vs_0Gy 0
chr7-19665205-19665708 0.018536582647479 -2.378002388794890 0.010000000000000 0.043000000000000 1.000000000000000 2Gy_vs_0Gy 0
chr8-26304490-26305240 0.018536582647479 -2.378002388794890 0.010000000000000 0.043000000000000 1.000000000000000 2Gy_vs_0Gy 0
chr9-94010669-94011442 0.018536582647479 -2.378002388794890 0.010000000000000 0.043000000000000 1.000000000000000 2Gy_vs_0Gy 0
chr10-26681915-26682175 0.018536582647479 -2.378002388794890 0.010000000000000 0.043000000000000 1.000000000000000 2Gy_vs_0Gy 0
chr11-31641542-31641803 0.018536582647479 -2.378002388794890 0.010000000000000 0.043000000000000 1.000000000000000 2Gy_vs_0Gy 0
chr11-43328036-43328377 0.018536582647479 -2.378002388794890 0.010000000000000 0.043000000000000 1.000000000000000 2Gy_vs_0Gy 0
chr11-95444125-95444962 0.018536582647479 -2.378002388794890 0.010000000000000 0.043000000000000 1.000000000000000 2Gy_vs_0Gy 0
chr13-72757374-72758248 0.018536582647479 -2.378002388794890 0.010000000000000 0.043000000000000 1.000000000000000 2Gy_vs_0Gy 0
chr13-97727639-97728209 0.018536582647479 -2.378002388794890 0.010000000000000 0.043000000000000 1.000000000000000 2Gy_vs_0Gy 0
chr15-38668465-38669004 0.018536582647479 -2.378002388794890 0.010000000000000 0.043000000000000 1.000000000000000 2Gy_vs_0Gy 0
chr16-4360409-4361114 0.018536582647479 -2.378002388794890 0.010000000000000 0.043000000000000 1.000000000000000 2Gy_vs_0Gy 0
chr16-71555228-71555977 0.018536582647479 -2.378002388794890 0.010000000000000 0.043000000000000 1.000000000000000 2Gy_vs_0Gy 0
chr17-46158819-46159103 0.018536582647479 -2.378002388794890 0.010000000000000 0.043000000000000 1.000000000000000 2Gy_vs_0Gy 0
chr19-12580149-12580570 0.018536582647479 -2.378002388794890 0.010000000000000 0.043000000000000 1.000000000000000 2Gy_vs_0Gy 0
chr19-44933474-44934130 0.018536582647479 -2.378002388794890 0.010000000000000 0.043000000000000 1.000000000000000 2Gy_vs_0Gy 0
chr20-22700011-22700695 0.018536582647479 -2.378002388794890 0.010000000000000 0.043000000000000 1.000000000000000 2Gy_vs_0Gy 0
chr21-15893992-15894786 0.018536582647479 -2.378002388794890 0.010000000000000 0.043000000000000 1.000000000000000 2Gy_vs_0Gy 0
chr21-37287549-37288015 0.018536582647479 -2.378002388794890 0.010000000000000 0.043000000000000 1.000000000000000 2Gy_vs_0Gy 0
chr21-45366916-45367163 0.018536582647479 -2.570292601324880 0.010000000000000 0.043000000000000 1.000000000000000 2Gy_vs_0Gy 0
chrX-13724667-13725342 0.018536582647479 -2.378002388794890 0.010000000000000 0.043000000000000 1.000000000000000 2Gy_vs_0Gy 0
chrX-31506253-31506701 0.018536582647479 -2.378002388794890 0.010000000000000 0.043000000000000 1.000000000000000 2Gy_vs_0Gy 0
chr13-35470585-35471433 0.018536658524763 -1.253440926315130 0.048000000000000 0.109000000000000 1.000000000000000 2Gy_vs_0Gy 0
chr12-12758223-12759216 0.018572984794598 -1.026208106713100 0.123000000000000 0.203000000000000 1.000000000000000 2Gy_vs_0Gy 0
chr6-33374915-33376179 0.018582231617912 -1.166051219398910 0.048000000000000 0.109000000000000 1.000000000000000 2Gy_vs_0Gy 0
chr8-127224866-127225949 0.018582231617912 -1.166051219398910 0.048000000000000 0.109000000000000 1.000000000000000 2Gy_vs_0Gy 0
chr8-141316771-141317472 0.018582231617912 -1.166051219398910 0.048000000000000 0.109000000000000 1.000000000000000 2Gy_vs_0Gy 0
chr9-88952965-88953981 0.018582231617912 -1.166051219398910 0.048000000000000 0.109000000000000 1.000000000000000 2Gy_vs_0Gy 0
chr10-17220165-17220526 0.018582231617912 -1.166051219398910 0.048000000000000 0.109000000000000 1.000000000000000 2Gy_vs_0Gy 0
chr17-74864705-74865171 0.018582231617912 -1.166051219398910 0.048000000000000 0.109000000000000 1.000000000000000 2Gy_vs_0Gy 0
chr20-31562872-31563136 0.018582231617912 -1.166051219398910 0.048000000000000 0.109000000000000 1.000000000000000 2Gy_vs_0Gy 0
chr22-36642072-36642677 0.018582231617912 -1.166051219398910 0.048000000000000 0.109000000000000 1.000000000000000 2Gy_vs_0Gy 0
chr1-24730267-24730955 0.018592140614467 -1.014468051408890 0.058000000000000 0.123000000000000 1.000000000000000 2Gy_vs_0Gy 0
chr2-195363447-195364980 0.018592140614467 -1.014468051408890 0.058000000000000 0.123000000000000 1.000000000000000 2Gy_vs_0Gy 0
chr3-113254138-113254755 0.018592140614467 -1.014468051408890 0.058000000000000 0.123000000000000 1.000000000000000 2Gy_vs_0Gy 0
chr5-76875002-76875668 0.018592140614467 -1.014468051408890 0.058000000000000 0.123000000000000 1.000000000000000 2Gy_vs_0Gy 0
chr8-92101346-92102333 0.018592140614467 -1.014468051408890 0.058000000000000 0.123000000000000 1.000000000000000 2Gy_vs_0Gy 0
chr10-76131018-76131399 0.018597497427164 -1.166142201244530 0.048000000000000 0.109000000000000 1.000000000000000 2Gy_vs_0Gy 0
chr8-41757323-41758367 0.018603483122333 -1.044986631361800 0.110000000000000 0.188000000000000 1.000000000000000 2Gy_vs_0Gy 0
chr6-148518371-148518960 0.018609475305200 -1.014844028972710 0.097000000000000 0.174000000000000 1.000000000000000 2Gy_vs_0Gy 0
chr10-30784847-30785577 0.018614879523139 -1.005953977455620 0.058000000000000 0.123000000000000 1.000000000000000 2Gy_vs_0Gy 0
chr2-191942115-191943069 0.018658799661235 -1.165948124725290 0.048000000000000 0.109000000000000 1.000000000000000 2Gy_vs_0Gy 0
chr4-30719332-30719968 0.018658799661235 -1.165948124725290 0.048000000000000 0.109000000000000 1.000000000000000 2Gy_vs_0Gy 0
chr6-50217704-50218152 0.018658799661235 -1.165948124725290 0.048000000000000 0.109000000000000 1.000000000000000 2Gy_vs_0Gy 0
chr8-16695645-16696277 0.018658799661235 -1.165948124725290 0.048000000000000 0.109000000000000 1.000000000000000 2Gy_vs_0Gy 0
chr12-120335200-120335788 0.018658799661235 -1.165948124725290 0.048000000000000 0.109000000000000 1.000000000000000 2Gy_vs_0Gy 0
chr15-86892616-86893499 0.018658799661235 -1.165948124725290 0.048000000000000 0.109000000000000 1.000000000000000 2Gy_vs_0Gy 0
chr20-52049017-52049579 0.018658799661235 -1.165948124725290 0.048000000000000 0.109000000000000 1.000000000000000 2Gy_vs_0Gy 0
chr22-41305541-41305997 0.018658799661235 -1.165948124725290 0.048000000000000 0.109000000000000 1.000000000000000 2Gy_vs_0Gy 0
chr22-50539197-50539942 0.018658799661235 -1.165948124725290 0.048000000000000 0.109000000000000 1.000000000000000 2Gy_vs_0Gy 0
chr12-47277965-47278365 0.018784606525120 -2.158948670258130 0.010000000000000 0.043000000000000 1.000000000000000 2Gy_vs_0Gy 0
chr1-12604373-12604681 0.018786951023096 -2.156082985601660 0.010000000000000 0.043000000000000 1.000000000000000 2Gy_vs_0Gy 0
chr1-15340375-15340645 0.018786951023096 -2.156082985601660 0.010000000000000 0.043000000000000 1.000000000000000 2Gy_vs_0Gy 0
chr1-15432798-15433171 0.018786951023096 -2.156082985601660 0.010000000000000 0.043000000000000 1.000000000000000 2Gy_vs_0Gy 0
chr1-46103060-46103459 0.018786951023096 -2.156082985601660 0.010000000000000 0.043000000000000 1.000000000000000 2Gy_vs_0Gy 0
chr1-53734578-53734784 0.018786951023096 -2.156082985601660 0.010000000000000 0.043000000000000 1.000000000000000 2Gy_vs_0Gy 0
chr1-64328205-64328680 0.018786951023096 -2.156082985601660 0.010000000000000 0.043000000000000 1.000000000000000 2Gy_vs_0Gy 0
chr1-97420569-97420885 0.018786951023096 -2.156082985601660 0.010000000000000 0.043000000000000 1.000000000000000 2Gy_vs_0Gy 0
chr1-103189773-103190270 0.018786951023096 -2.156082985601660 0.010000000000000 0.043000000000000 1.000000000000000 2Gy_vs_0Gy 0
chr1-104664316-104664929 0.018786951023096 -2.156082985601660 0.010000000000000 0.043000000000000 1.000000000000000 2Gy_vs_0Gy 0
chr1-107572423-107573138 0.018786951023096 -2.156082985601660 0.010000000000000 0.043000000000000 1.000000000000000 2Gy_vs_0Gy 0
chr1-117336266-117336722 0.018786951023096 -2.156082985601660 0.010000000000000 0.043000000000000 1.000000000000000 2Gy_vs_0Gy 0
chr1-168429872-168430611 0.018786951023096 -2.156082985601660 0.010000000000000 0.043000000000000 1.000000000000000 2Gy_vs_0Gy 0
chr1-183080280-183080692 0.018786951023096 -2.156082985601660 0.010000000000000 0.043000000000000 1.000000000000000 2Gy_vs_0Gy 0
chr1-186828622-186829242 0.018786951023096 -2.156082985601660 0.010000000000000 0.043000000000000 1.000000000000000 2Gy_vs_0Gy 0
chr1-187641080-187642172 0.018786951023096 -2.156082985601660 0.010000000000000 0.043000000000000 1.000000000000000 2Gy_vs_0Gy 0
chr1-195054080-195054493 0.018786951023096 -2.156082985601660 0.010000000000000 0.043000000000000 1.000000000000000 2Gy_vs_0Gy 0
chr1-218953198-218954586 0.018786951023096 -2.156082985601660 0.010000000000000 0.043000000000000 1.000000000000000 2Gy_vs_0Gy 0
chr1-230058718-230059401 0.018786951023096 -2.156082985601660 0.010000000000000 0.043000000000000 1.000000000000000 2Gy_vs_0Gy 0
chr1-240635462-240636057 0.018786951023096 -2.156082985601660 0.010000000000000 0.043000000000000 1.000000000000000 2Gy_vs_0Gy 0
chr2-19711472-19711807 0.018786951023096 -2.156082985601660 0.010000000000000 0.043000000000000 1.000000000000000 2Gy_vs_0Gy 0
chr2-36638878-36639470 0.018786951023096 -2.156082985601660 0.010000000000000 0.043000000000000 1.000000000000000 2Gy_vs_0Gy 0
chr2-37698883-37699563 0.018786951023096 -2.156082985601660 0.010000000000000 0.043000000000000 1.000000000000000 2Gy_vs_0Gy 0
chr2-49248189-49248804 0.018786951023096 -2.156082985601660 0.010000000000000 0.043000000000000 1.000000000000000 2Gy_vs_0Gy 0
chr2-74399735-74400322 0.018786951023096 -2.156082985601660 0.010000000000000 0.043000000000000 1.000000000000000 2Gy_vs_0Gy 0
chr2-88873974-88874378 0.018786951023096 -2.156082985601660 0.010000000000000 0.043000000000000 1.000000000000000 2Gy_vs_0Gy 0
chr2-127829761-127830258 0.018786951023096 -2.156082985601660 0.010000000000000 0.043000000000000 1.000000000000000 2Gy_vs_0Gy 0
chr2-162890688-162891021 0.018786951023096 -2.156082985601660 0.010000000000000 0.043000000000000 1.000000000000000 2Gy_vs_0Gy 0
chr2-180124294-180124595 0.018786951023096 -2.156082985601660 0.010000000000000 0.043000000000000 1.000000000000000 2Gy_vs_0Gy 0
chr2-191650949-191651178 0.018786951023096 -2.156082985601660 0.010000000000000 0.043000000000000 1.000000000000000 2Gy_vs_0Gy 0
chr2-207283020-207283685 0.018786951023096 -2.156082985601660 0.010000000000000 0.043000000000000 1.000000000000000 2Gy_vs_0Gy 0
chr2-209391720-209392513 0.018786951023096 -2.156082985601660 0.010000000000000 0.043000000000000 1.000000000000000 2Gy_vs_0Gy 0
chr2-223581023-223581235 0.018786951023096 -2.156082985601660 0.010000000000000 0.043000000000000 1.000000000000000 2Gy_vs_0Gy 0
chr3-14525871-14526254 0.018786951023096 -2.156082985601660 0.010000000000000 0.043000000000000 1.000000000000000 2Gy_vs_0Gy 0
chr3-22713826-22714266 0.018786951023096 -2.156082985601660 0.010000000000000 0.043000000000000 1.000000000000000 2Gy_vs_0Gy 0
chr3-27357728-27357951 0.018786951023096 -2.156082985601660 0.010000000000000 0.043000000000000 1.000000000000000 2Gy_vs_0Gy 0
chr3-43785289-43785867 0.018786951023096 -2.156082985601660 0.010000000000000 0.043000000000000 1.000000000000000 2Gy_vs_0Gy 0
chr3-44323371-44323712 0.018786951023096 -2.156082985601660 0.010000000000000 0.043000000000000 1.000000000000000 2Gy_vs_0Gy 0
chr3-50049870-50050809 0.018786951023096 -2.156082985601660 0.010000000000000 0.043000000000000 1.000000000000000 2Gy_vs_0Gy 0
chr3-51989383-51990016 0.018786951023096 -2.156082985601660 0.010000000000000 0.043000000000000 1.000000000000000 2Gy_vs_0Gy 0
chr3-63480153-63481180 0.018786951023096 -2.156082985601660 0.010000000000000 0.043000000000000 1.000000000000000 2Gy_vs_0Gy 0
chr3-94469103-94469670 0.018786951023096 -2.156082985601660 0.010000000000000 0.043000000000000 1.000000000000000 2Gy_vs_0Gy 0
chr3-132535660-132536386 0.018786951023096 -2.156082985601660 0.010000000000000 0.043000000000000 1.000000000000000 2Gy_vs_0Gy 0
chr3-149567466-149568265 0.018786951023096 -2.156082985601660 0.010000000000000 0.043000000000000 1.000000000000000 2Gy_vs_0Gy 0
chr3-155859665-155860174 0.018786951023096 -2.156082985601660 0.010000000000000 0.043000000000000 1.000000000000000 2Gy_vs_0Gy 0
chr3-169241932-169242718 0.018786951023096 -2.156082985601660 0.010000000000000 0.043000000000000 1.000000000000000 2Gy_vs_0Gy 0
chr3-175324646-175325116 0.018786951023096 -2.156082985601660 0.010000000000000 0.043000000000000 1.000000000000000 2Gy_vs_0Gy 0
chr3-176505874-176506265 0.018786951023096 -2.156082985601660 0.010000000000000 0.043000000000000 1.000000000000000 2Gy_vs_0Gy 0
chr4-59773623-59773996 0.018786951023096 -2.156082985601660 0.010000000000000 0.043000000000000 1.000000000000000 2Gy_vs_0Gy 0
chr4-61427734-61428428 0.018786951023096 -2.156082985601660 0.010000000000000 0.043000000000000 1.000000000000000 2Gy_vs_0Gy 0
chr4-77358245-77358658 0.018786951023096 -2.156082985601660 0.010000000000000 0.043000000000000 1.000000000000000 2Gy_vs_0Gy 0
chr4-78626717-78627471 0.018786951023096 -2.156082985601660 0.010000000000000 0.043000000000000 1.000000000000000 2Gy_vs_0Gy 0
chr4-116066668-116067208 0.018786951023096 -2.156082985601660 0.010000000000000 0.043000000000000 1.000000000000000 2Gy_vs_0Gy 0
chr4-137892188-137892486 0.018786951023096 -2.156082985601660 0.010000000000000 0.043000000000000 1.000000000000000 2Gy_vs_0Gy 0
chr4-140971096-140971441 0.018786951023096 -2.156082985601660 0.010000000000000 0.043000000000000 1.000000000000000 2Gy_vs_0Gy 0
chr5-9455829-9456754 0.018786951023096 -2.156082985601660 0.010000000000000 0.043000000000000 1.000000000000000 2Gy_vs_0Gy 0
chr5-34490422-34491130 0.018786951023096 -2.156082985601660 0.010000000000000 0.043000000000000 1.000000000000000 2Gy_vs_0Gy 0
chr5-35777622-35777988 0.018786951023096 -2.156082985601660 0.010000000000000 0.043000000000000 1.000000000000000 2Gy_vs_0Gy 0
chr5-45774534-45774864 0.018786951023096 -2.156082985601660 0.010000000000000 0.043000000000000 1.000000000000000 2Gy_vs_0Gy 0
chr5-74676868-74677389 0.018786951023096 -2.156082985601660 0.010000000000000 0.043000000000000 1.000000000000000 2Gy_vs_0Gy 0
chr5-91121237-91121746 0.018786951023096 -2.156082985601660 0.010000000000000 0.043000000000000 1.000000000000000 2Gy_vs_0Gy 0
chr5-93299667-93300619 0.018786951023096 -2.156082985601660 0.010000000000000 0.043000000000000 1.000000000000000 2Gy_vs_0Gy 0
chr5-119315445-119315955 0.018786951023096 -2.156082985601660 0.010000000000000 0.043000000000000 1.000000000000000 2Gy_vs_0Gy 0
chr5-120096134-120097175 0.018786951023096 -2.156082985601660 0.010000000000000 0.043000000000000 1.000000000000000 2Gy_vs_0Gy 0
chr5-135019846-135020499 0.018786951023096 -2.156082985601660 0.010000000000000 0.043000000000000 1.000000000000000 2Gy_vs_0Gy 0
chr5-141591891-141592378 0.018786951023096 -2.156082985601660 0.010000000000000 0.043000000000000 1.000000000000000 2Gy_vs_0Gy 0
chr5-146007920-146008388 0.018786951023096 -2.156082985601660 0.010000000000000 0.043000000000000 1.000000000000000 2Gy_vs_0Gy 0
chr5-158287648-158288111 0.018786951023096 -2.156082985601660 0.010000000000000 0.043000000000000 1.000000000000000 2Gy_vs_0Gy 0
chr5-159419508-159419880 0.018786951023096 -2.156082985601660 0.010000000000000 0.043000000000000 1.000000000000000 2Gy_vs_0Gy 0
chr5-162198301-162199019 0.018786951023096 -2.156082985601660 0.010000000000000 0.043000000000000 1.000000000000000 2Gy_vs_0Gy 0
chr5-168020929-168021203 0.018786951023096 -2.156082985601660 0.010000000000000 0.043000000000000 1.000000000000000 2Gy_vs_0Gy 0
chr5-172074741-172075246 0.018786951023096 -2.156082985601660 0.010000000000000 0.043000000000000 1.000000000000000 2Gy_vs_0Gy 0
chr5-172926765-172927099 0.018786951023096 -2.156082985601660 0.010000000000000 0.043000000000000 1.000000000000000 2Gy_vs_0Gy 0
chr5-173592069-173592375 0.018786951023096 -2.156082985601660 0.010000000000000 0.043000000000000 1.000000000000000 2Gy_vs_0Gy 0
chr5-175871532-175872036 0.018786951023096 -2.156082985601660 0.010000000000000 0.043000000000000 1.000000000000000 2Gy_vs_0Gy 0
chr6-31042636-31043088 0.018786951023096 -2.156082985601660 0.010000000000000 0.043000000000000 1.000000000000000 2Gy_vs_0Gy 0
chr6-51139728-51140394 0.018786951023096 -2.156082985601660 0.010000000000000 0.043000000000000 1.000000000000000 2Gy_vs_0Gy 0
chr6-69696163-69696647 0.018786951023096 -2.156082985601660 0.010000000000000 0.043000000000000 1.000000000000000 2Gy_vs_0Gy 0
chr6-82439519-82440078 0.018786951023096 -2.156082985601660 0.010000000000000 0.043000000000000 1.000000000000000 2Gy_vs_0Gy 0
chr6-132588967-132589754 0.018786951023096 -2.156082985601660 0.010000000000000 0.043000000000000 1.000000000000000 2Gy_vs_0Gy 0
chr6-142381650-142382279 0.018786951023096 -2.156082985601660 0.010000000000000 0.043000000000000 1.000000000000000 2Gy_vs_0Gy 0
chr6-150484564-150485131 0.018786951023096 -2.156082985601660 0.010000000000000 0.043000000000000 1.000000000000000 2Gy_vs_0Gy 0
chr6-163824930-163825418 0.018786951023096 -2.156082985601660 0.010000000000000 0.043000000000000 1.000000000000000 2Gy_vs_0Gy 0
chr7-18103844-18104187 0.018786951023096 -2.156082985601660 0.010000000000000 0.043000000000000 1.000000000000000 2Gy_vs_0Gy 0
chr7-19213799-19214441 0.018786951023096 -2.156082985601660 0.010000000000000 0.043000000000000 1.000000000000000 2Gy_vs_0Gy 0
chr7-31488560-31488912 0.018786951023096 -2.156082985601660 0.010000000000000 0.043000000000000 1.000000000000000 2Gy_vs_0Gy 0
chr7-45260009-45260342 0.018786951023096 -2.156082985601660 0.010000000000000 0.043000000000000 1.000000000000000 2Gy_vs_0Gy 0
chr7-73615927-73616179 0.018786951023096 -2.156082985601660 0.010000000000000 0.043000000000000 1.000000000000000 2Gy_vs_0Gy 0
chr7-84100838-84101161 0.018786951023096 -2.156082985601660 0.010000000000000 0.043000000000000 1.000000000000000 2Gy_vs_0Gy 0
chr7-99478501-99479277 0.018786951023096 -2.156082985601660 0.010000000000000 0.043000000000000 1.000000000000000 2Gy_vs_0Gy 0
chr7-104487389-104487698 0.018786951023096 -2.156082985601660 0.010000000000000 0.043000000000000 1.000000000000000 2Gy_vs_0Gy 0
chr7-111730408-111730838 0.018786951023096 -2.156082985601660 0.010000000000000 0.043000000000000 1.000000000000000 2Gy_vs_0Gy 0
chr7-135260871-135261480 0.018786951023096 -2.156082985601660 0.010000000000000 0.043000000000000 1.000000000000000 2Gy_vs_0Gy 0
chr7-158587553-158587998 0.018786951023096 -2.156082985601660 0.010000000000000 0.043000000000000 1.000000000000000 2Gy_vs_0Gy 0
chr8-8670588-8670866 0.018786951023096 -2.156082985601660 0.010000000000000 0.043000000000000 1.000000000000000 2Gy_vs_0Gy 0
chr8-11207628-11208293 0.018786951023096 -2.156082985601660 0.010000000000000 0.043000000000000 1.000000000000000 2Gy_vs_0Gy 0
chr8-20757139-20757442 0.018786951023096 -2.156082985601660 0.010000000000000 0.043000000000000 1.000000000000000 2Gy_vs_0Gy 0
chr8-32069589-32070078 0.018786951023096 -2.156082985601660 0.010000000000000 0.043000000000000 1.000000000000000 2Gy_vs_0Gy 0
chr8-35869248-35869914 0.018786951023096 -2.156082985601660 0.010000000000000 0.043000000000000 1.000000000000000 2Gy_vs_0Gy 0
chr8-77957149-77957573 0.018786951023096 -2.156082985601660 0.010000000000000 0.043000000000000 1.000000000000000 2Gy_vs_0Gy 0
chr8-84469511-84470117 0.018786951023096 -2.156082985601660 0.010000000000000 0.043000000000000 1.000000000000000 2Gy_vs_0Gy 0
chr8-119070458-119070746 0.018786951023096 -2.156082985601660 0.010000000000000 0.043000000000000 1.000000000000000 2Gy_vs_0Gy 0
chr8-124604602-124605698 0.018786951023096 -2.156082985601660 0.010000000000000 0.043000000000000 1.000000000000000 2Gy_vs_0Gy 0
chr8-125399819-125400066 0.018786951023096 -2.156082985601660 0.010000000000000 0.043000000000000 1.000000000000000 2Gy_vs_0Gy 0
chr8-131433498-131434023 0.018786951023096 -2.156082985601660 0.010000000000000 0.043000000000000 1.000000000000000 2Gy_vs_0Gy 0
chr9-26326329-26326762 0.018786951023096 -2.156082985601660 0.010000000000000 0.043000000000000 1.000000000000000 2Gy_vs_0Gy 0
chr9-33381172-33381752 0.018786951023096 -2.156082985601660 0.010000000000000 0.043000000000000 1.000000000000000 2Gy_vs_0Gy 0
chr9-37683340-37684284 0.018786951023096 -2.156082985601660 0.010000000000000 0.043000000000000 1.000000000000000 2Gy_vs_0Gy 0
chr9-42129018-42129487 0.018786951023096 -2.156082985601660 0.010000000000000 0.043000000000000 1.000000000000000 2Gy_vs_0Gy 0
chr9-71506823-71507152 0.018786951023096 -2.156082985601660 0.010000000000000 0.043000000000000 1.000000000000000 2Gy_vs_0Gy 0
chr9-90618820-90619257 0.018786951023096 -2.156082985601660 0.010000000000000 0.043000000000000 1.000000000000000 2Gy_vs_0Gy 0
chr9-91586336-91587243 0.018786951023096 -2.156082985601660 0.010000000000000 0.043000000000000 1.000000000000000 2Gy_vs_0Gy 0
chr9-104750625-104750824 0.018786951023096 -2.156082985601660 0.010000000000000 0.043000000000000 1.000000000000000 2Gy_vs_0Gy 0
chr9-109297605-109298356 0.018786951023096 -2.156082985601660 0.010000000000000 0.043000000000000 1.000000000000000 2Gy_vs_0Gy 0
chr9-116191893-116192303 0.018786951023096 -2.156082985601660 0.010000000000000 0.043000000000000 1.000000000000000 2Gy_vs_0Gy 0
chr9-124084164-124084426 0.018786951023096 -2.156082985601660 0.010000000000000 0.043000000000000 1.000000000000000 2Gy_vs_0Gy 0
chr9-136962775-136963010 0.018786951023096 -2.156082985601660 0.010000000000000 0.043000000000000 1.000000000000000 2Gy_vs_0Gy 0
chr10-3714537-3714830 0.018786951023096 -2.156082985601660 0.010000000000000 0.043000000000000 1.000000000000000 2Gy_vs_0Gy 0
chr10-8275645-8276266 0.018786951023096 -2.156082985601660 0.010000000000000 0.043000000000000 1.000000000000000 2Gy_vs_0Gy 0
chr10-52729358-52730115 0.018786951023096 -2.156082985601660 0.010000000000000 0.043000000000000 1.000000000000000 2Gy_vs_0Gy 0
chr10-65267155-65267522 0.018786951023096 -2.156082985601660 0.010000000000000 0.043000000000000 1.000000000000000 2Gy_vs_0Gy 0
chr10-100930281-100930577 0.018786951023096 -2.156082985601660 0.010000000000000 0.043000000000000 1.000000000000000 2Gy_vs_0Gy 0
chr11-13487696-13488342 0.018786951023096 -2.156082985601660 0.010000000000000 0.043000000000000 1.000000000000000 2Gy_vs_0Gy 0
chr11-19430778-19431247 0.018786951023096 -2.156082985601660 0.010000000000000 0.043000000000000 1.000000000000000 2Gy_vs_0Gy 0
chr11-46808745-46809079 0.018786951023096 -2.156082985601660 0.010000000000000 0.043000000000000 1.000000000000000 2Gy_vs_0Gy 0
chr11-72278790-72279279 0.018786951023096 -2.156082985601660 0.010000000000000 0.043000000000000 1.000000000000000 2Gy_vs_0Gy 0
chr11-108559860-108560301 0.018786951023096 -2.156082985601660 0.010000000000000 0.043000000000000 1.000000000000000 2Gy_vs_0Gy 0
chr11-116379329-116379746 0.018786951023096 -2.156082985601660 0.010000000000000 0.043000000000000 1.000000000000000 2Gy_vs_0Gy 0
chr11-124586285-124586568 0.018786951023096 -2.156082985601660 0.010000000000000 0.043000000000000 1.000000000000000 2Gy_vs_0Gy 0
chr11-132109614-132109895 0.018786951023096 -2.156082985601660 0.010000000000000 0.043000000000000 1.000000000000000 2Gy_vs_0Gy 0
chr12-1204453-1205115 0.018786951023096 -2.156082985601660 0.010000000000000 0.043000000000000 1.000000000000000 2Gy_vs_0Gy 0
chr12-12376661-12376981 0.018786951023096 -2.156082985601660 0.010000000000000 0.043000000000000 1.000000000000000 2Gy_vs_0Gy 0
chr12-31121312-31121590 0.018786951023096 -2.156082985601660 0.010000000000000 0.043000000000000 1.000000000000000 2Gy_vs_0Gy 0
chr12-47032603-47032881 0.018786951023096 -2.156082985601660 0.010000000000000 0.043000000000000 1.000000000000000 2Gy_vs_0Gy 0
chr12-53390406-53390876 0.018786951023096 -2.156082985601660 0.010000000000000 0.043000000000000 1.000000000000000 2Gy_vs_0Gy 0
chr12-54394162-54394529 0.018786951023096 -2.156082985601660 0.010000000000000 0.043000000000000 1.000000000000000 2Gy_vs_0Gy 0
chr12-65657554-65657929 0.018786951023096 -2.156082985601660 0.010000000000000 0.043000000000000 1.000000000000000 2Gy_vs_0Gy 0
chr12-70730004-70730338 0.018786951023096 -2.156082985601660 0.010000000000000 0.043000000000000 1.000000000000000 2Gy_vs_0Gy 0
chr12-102769390-102769872 0.018786951023096 -2.156082985601660 0.010000000000000 0.043000000000000 1.000000000000000 2Gy_vs_0Gy 0
chr12-109467858-109468413 0.018786951023096 -2.156082985601660 0.010000000000000 0.043000000000000 1.000000000000000 2Gy_vs_0Gy 0
chr12-120831512-120832007 0.018786951023096 -2.156082985601660 0.010000000000000 0.043000000000000 1.000000000000000 2Gy_vs_0Gy 0
chr12-128113171-128113653 0.018786951023096 -2.156082985601660 0.010000000000000 0.043000000000000 1.000000000000000 2Gy_vs_0Gy 0
chr13-24680221-24680856 0.018786951023096 -2.156082985601660 0.010000000000000 0.043000000000000 1.000000000000000 2Gy_vs_0Gy 0
chr14-32470113-32470602 0.018786951023096 -2.156082985601660 0.010000000000000 0.043000000000000 1.000000000000000 2Gy_vs_0Gy 0
chr14-34359451-34359985 0.018786951023096 -2.156082985601660 0.010000000000000 0.043000000000000 1.000000000000000 2Gy_vs_0Gy 0
chr14-36272075-36272694 0.018786951023096 -2.156082985601660 0.010000000000000 0.043000000000000 1.000000000000000 2Gy_vs_0Gy 0
chr14-41600583-41600801 0.018786951023096 -2.156082985601660 0.010000000000000 0.043000000000000 1.000000000000000 2Gy_vs_0Gy 0
chr14-49007937-49008606 0.018786951023096 -2.156082985601660 0.010000000000000 0.043000000000000 1.000000000000000 2Gy_vs_0Gy 0
chr14-74590611-74590916 0.018786951023096 -2.156082985601660 0.010000000000000 0.043000000000000 1.000000000000000 2Gy_vs_0Gy 0
chr14-74965276-74966043 0.018786951023096 -2.156082985601660 0.010000000000000 0.043000000000000 1.000000000000000 2Gy_vs_0Gy 0
chr14-81017708-81018631 0.018786951023096 -2.156082985601660 0.010000000000000 0.043000000000000 1.000000000000000 2Gy_vs_0Gy 0
chr14-96202544-96202772 0.018786951023096 -2.156082985601660 0.010000000000000 0.043000000000000 1.000000000000000 2Gy_vs_0Gy 0
chr14-97319579-97320024 0.018786951023096 -2.156082985601660 0.010000000000000 0.043000000000000 1.000000000000000 2Gy_vs_0Gy 0
chr15-55774222-55774708 0.018786951023096 -2.156082985601660 0.010000000000000 0.043000000000000 1.000000000000000 2Gy_vs_0Gy 0
chr15-57866162-57866477 0.018786951023096 -2.156082985601660 0.010000000000000 0.043000000000000 1.000000000000000 2Gy_vs_0Gy 0
chr15-72604561-72605147 0.018786951023096 -2.156082985601660 0.010000000000000 0.043000000000000 1.000000000000000 2Gy_vs_0Gy 0
chr15-77002957-77003337 0.018786951023096 -2.156082985601660 0.010000000000000 0.043000000000000 1.000000000000000 2Gy_vs_0Gy 0
chr15-95520285-95520921 0.018786951023096 -2.156082985601660 0.010000000000000 0.043000000000000 1.000000000000000 2Gy_vs_0Gy 0
chr16-1048468-1048759 0.018786951023096 -2.156082985601660 0.010000000000000 0.043000000000000 1.000000000000000 2Gy_vs_0Gy 0
chr16-1225550-1226048 0.018786951023096 -2.156082985601660 0.010000000000000 0.043000000000000 1.000000000000000 2Gy_vs_0Gy 0
chr16-31402708-31402946 0.018786951023096 -2.156082985601660 0.010000000000000 0.043000000000000 1.000000000000000 2Gy_vs_0Gy 0
chr16-69150020-69150667 0.018786951023096 -2.156082985601660 0.010000000000000 0.043000000000000 1.000000000000000 2Gy_vs_0Gy 0
chr16-86946375-86946738 0.018786951023096 -2.156082985601660 0.010000000000000 0.043000000000000 1.000000000000000 2Gy_vs_0Gy 0
chr17-3754551-3755404 0.018786951023096 -2.156082985601660 0.010000000000000 0.043000000000000 1.000000000000000 2Gy_vs_0Gy 0
chr17-42063763-42064071 0.018786951023096 -2.156082985601660 0.010000000000000 0.043000000000000 1.000000000000000 2Gy_vs_0Gy 0
chr17-79818424-79818913 0.018786951023096 -2.156082985601660 0.010000000000000 0.043000000000000 1.000000000000000 2Gy_vs_0Gy 0
chr18-9654704-9655632 0.018786951023096 -2.156082985601660 0.010000000000000 0.043000000000000 1.000000000000000 2Gy_vs_0Gy 0
chr18-67951131-67951787 0.018786951023096 -2.156082985601660 0.010000000000000 0.043000000000000 1.000000000000000 2Gy_vs_0Gy 0
chr19-2308032-2308369 0.018786951023096 -2.156082985601660 0.010000000000000 0.043000000000000 1.000000000000000 2Gy_vs_0Gy 0
chr19-12733382-12733642 0.018786951023096 -2.156082985601660 0.010000000000000 0.043000000000000 1.000000000000000 2Gy_vs_0Gy 0
chr19-18915706-18915924 0.018786951023096 -2.156082985601660 0.010000000000000 0.043000000000000 1.000000000000000 2Gy_vs_0Gy 0
chr19-32377048-32377340 0.018786951023096 -2.156082985601660 0.010000000000000 0.043000000000000 1.000000000000000 2Gy_vs_0Gy 0
chr19-32910244-32910445 0.018786951023096 -2.156082985601660 0.010000000000000 0.043000000000000 1.000000000000000 2Gy_vs_0Gy 0
chr19-33667935-33668355 0.018786951023096 -2.156082985601660 0.010000000000000 0.043000000000000 1.000000000000000 2Gy_vs_0Gy 0
chr19-43966994-43967537 0.018786951023096 -2.156082985601660 0.010000000000000 0.043000000000000 1.000000000000000 2Gy_vs_0Gy 0
chr20-16205525-16205811 0.018786951023096 -2.156082985601660 0.010000000000000 0.043000000000000 1.000000000000000 2Gy_vs_0Gy 0
chr20-23187523-23188151 0.018786951023096 -2.156082985601660 0.010000000000000 0.043000000000000 1.000000000000000 2Gy_vs_0Gy 0
chr20-51315370-51315600 0.018786951023096 -2.156082985601660 0.010000000000000 0.043000000000000 1.000000000000000 2Gy_vs_0Gy 0
chr20-58014638-58014895 0.018786951023096 -2.156082985601660 0.010000000000000 0.043000000000000 1.000000000000000 2Gy_vs_0Gy 0
chr21-16124314-16125063 0.018786951023096 -2.156082985601660 0.010000000000000 0.043000000000000 1.000000000000000 2Gy_vs_0Gy 0
chr21-27802705-27803185 0.018786951023096 -2.156082985601660 0.010000000000000 0.043000000000000 1.000000000000000 2Gy_vs_0Gy 0
chr21-31752250-31752736 0.018786951023096 -2.156082985601660 0.010000000000000 0.043000000000000 1.000000000000000 2Gy_vs_0Gy 0
chr21-42658323-42658589 0.018786951023096 -2.156082985601660 0.010000000000000 0.043000000000000 1.000000000000000 2Gy_vs_0Gy 0
chr22-16824478-16825620 0.018786951023096 -2.156082985601660 0.010000000000000 0.043000000000000 1.000000000000000 2Gy_vs_0Gy 0
chrX-40245853-40246186 0.018786951023096 -2.156082985601660 0.010000000000000 0.043000000000000 1.000000000000000 2Gy_vs_0Gy 0
chrX-40947088-40947605 0.018786951023096 -2.156082985601660 0.010000000000000 0.043000000000000 1.000000000000000 2Gy_vs_0Gy 0
chrX-122572203-122572805 0.018786951023096 -2.156082985601660 0.010000000000000 0.043000000000000 1.000000000000000 2Gy_vs_0Gy 0
chrX-132641611-132642195 0.018786951023096 -2.156082985601660 0.010000000000000 0.043000000000000 1.000000000000000 2Gy_vs_0Gy 0
chrX-133413556-133413829 0.018786951023096 -2.156082985601660 0.010000000000000 0.043000000000000 1.000000000000000 2Gy_vs_0Gy 0
chr1-53396321-53396606 0.018807059379827 -2.955606001283070 0.006000000000000 0.036000000000000 1.000000000000000 2Gy_vs_0Gy 0
chr9-7895187-7896336 0.018807059379827 -2.955606001283070 0.006000000000000 0.036000000000000 1.000000000000000 2Gy_vs_0Gy 0
chr15-33309701-33309955 0.018807059379827 -2.955606001283070 0.006000000000000 0.036000000000000 1.000000000000000 2Gy_vs_0Gy 0
chr18-73160745-73161532 0.018807059379827 -2.955606001283070 0.006000000000000 0.036000000000000 1.000000000000000 2Gy_vs_0Gy 0
chr13-80001342-80002540 0.018879996417629 2.146642182862920 0.055000000000000 0.007000000000000 1.000000000000000 2Gy_vs_0Gy 0
chr1-204097968-204098229 0.018989950329212 -1.165694435049180 0.039000000000000 0.094000000000000 1.000000000000000 2Gy_vs_0Gy 0
chr4-82784824-82785191 0.018989950329212 -1.165694435049180 0.039000000000000 0.094000000000000 1.000000000000000 2Gy_vs_0Gy 0
chr11-38372657-38373642 0.018989950329212 -1.165694435049180 0.039000000000000 0.094000000000000 1.000000000000000 2Gy_vs_0Gy 0
chr12-129830958-129832008 0.018989950329212 -1.165694435049180 0.039000000000000 0.094000000000000 1.000000000000000 2Gy_vs_0Gy 0
chr16-26981356-26981859 0.018989950329212 -1.165694435049180 0.039000000000000 0.094000000000000 1.000000000000000 2Gy_vs_0Gy 0
chr18-24560370-24561045 0.018989950329212 -1.165694435049180 0.039000000000000 0.094000000000000 1.000000000000000 2Gy_vs_0Gy 0
chr1-182956076-182956544 0.018992438008414 -2.733686598089840 0.006000000000000 0.036000000000000 1.000000000000000 2Gy_vs_0Gy 0
chr2-11163558-11164181 0.018992438008414 -2.733686598089840 0.006000000000000 0.036000000000000 1.000000000000000 2Gy_vs_0Gy 0
chr2-15984265-15984798 0.018992438008414 -2.733686598089840 0.006000000000000 0.036000000000000 1.000000000000000 2Gy_vs_0Gy 0
chr2-133884792-133885078 0.018992438008414 -2.733686598089840 0.006000000000000 0.036000000000000 1.000000000000000 2Gy_vs_0Gy 0
chr2-136060525-136060799 0.018992438008414 -2.733686598089840 0.006000000000000 0.036000000000000 1.000000000000000 2Gy_vs_0Gy 0
chr2-200356549-200357424 0.018992438008414 -2.733686598089840 0.006000000000000 0.036000000000000 1.000000000000000 2Gy_vs_0Gy 0
chr3-38805681-38806083 0.018992438008414 -2.733686598089840 0.006000000000000 0.036000000000000 1.000000000000000 2Gy_vs_0Gy 0
chr3-103991518-103991990 0.018992438008414 -2.955606001283070 0.006000000000000 0.036000000000000 1.000000000000000 2Gy_vs_0Gy 0
chr3-195960946-195961812 0.018992438008414 -2.733686598089840 0.006000000000000 0.036000000000000 1.000000000000000 2Gy_vs_0Gy 0
chr4-189278571-189279553 0.018992438008414 -2.733686598089840 0.006000000000000 0.036000000000000 1.000000000000000 2Gy_vs_0Gy 0
chr5-20575531-20575899 0.018992438008414 -2.733686598089840 0.006000000000000 0.036000000000000 1.000000000000000 2Gy_vs_0Gy 0
chr5-63189074-63189721 0.018992438008414 -2.733686598089840 0.006000000000000 0.036000000000000 1.000000000000000 2Gy_vs_0Gy 0
chr5-65647916-65648234 0.018992438008414 -2.733686598089840 0.006000000000000 0.036000000000000 1.000000000000000 2Gy_vs_0Gy 0
chr5-140029736-140030500 0.018992438008414 -2.733686598089840 0.006000000000000 0.036000000000000 1.000000000000000 2Gy_vs_0Gy 0
chr6-150520613-150521164 0.018992438008414 -2.733686598089840 0.006000000000000 0.036000000000000 1.000000000000000 2Gy_vs_0Gy 0
chr7-13829888-13830268 0.018992438008414 -2.733686598089840 0.006000000000000 0.036000000000000 1.000000000000000 2Gy_vs_0Gy 0
chr7-17056478-17057105 0.018992438008414 -2.955606001283070 0.006000000000000 0.036000000000000 1.000000000000000 2Gy_vs_0Gy 0
chr7-81924528-81924852 0.018992438008414 -2.733686598089840 0.006000000000000 0.036000000000000 1.000000000000000 2Gy_vs_0Gy 0
chr8-89216388-89216740 0.018992438008414 -2.733686598089840 0.006000000000000 0.036000000000000 1.000000000000000 2Gy_vs_0Gy 0
chr8-145029193-145029775 0.018992438008414 -2.733686598089840 0.006000000000000 0.036000000000000 1.000000000000000 2Gy_vs_0Gy 0
chr9-15277641-15278089 0.018992438008414 -2.733686598089840 0.006000000000000 0.036000000000000 1.000000000000000 2Gy_vs_0Gy 0
chr9-113536135-113536616 0.018992438008414 -2.733686598089840 0.006000000000000 0.036000000000000 1.000000000000000 2Gy_vs_0Gy 0
chr9-132365565-132365862 0.018992438008414 -2.733686598089840 0.006000000000000 0.036000000000000 1.000000000000000 2Gy_vs_0Gy 0
chr10-7153727-7154069 0.018992438008414 -2.733686598089840 0.006000000000000 0.036000000000000 1.000000000000000 2Gy_vs_0Gy 0
chr10-26790059-26790935 0.018992438008414 -2.733686598089840 0.006000000000000 0.036000000000000 1.000000000000000 2Gy_vs_0Gy 0
chr11-57205046-57205361 0.018992438008414 -2.955606001283070 0.006000000000000 0.036000000000000 1.000000000000000 2Gy_vs_0Gy 0
chr11-64101093-64101758 0.018992438008414 -2.733686598089840 0.006000000000000 0.036000000000000 1.000000000000000 2Gy_vs_0Gy 0
chr11-79493591-79493846 0.018992438008414 -2.733686598089840 0.006000000000000 0.036000000000000 1.000000000000000 2Gy_vs_0Gy 0
chr12-15497570-15498367 0.018992438008414 -2.733686598089840 0.006000000000000 0.036000000000000 1.000000000000000 2Gy_vs_0Gy 0
chr12-54222560-54222902 0.018992438008414 -2.733686598089840 0.006000000000000 0.036000000000000 1.000000000000000 2Gy_vs_0Gy 0
chr12-76274463-76275169 0.018992438008414 -2.733686598089840 0.006000000000000 0.036000000000000 1.000000000000000 2Gy_vs_0Gy 0
chr12-86376104-86376366 0.018992438008414 -2.733686598089840 0.006000000000000 0.036000000000000 1.000000000000000 2Gy_vs_0Gy 0
chr12-121393715-121394364 0.018992438008414 -2.733686598089840 0.006000000000000 0.036000000000000 1.000000000000000 2Gy_vs_0Gy 0
chr14-96252360-96252812 0.018992438008414 -2.733686598089840 0.006000000000000 0.036000000000000 1.000000000000000 2Gy_vs_0Gy 0
chr14-103472600-103473281 0.018992438008414 -2.733686598089840 0.006000000000000 0.036000000000000 1.000000000000000 2Gy_vs_0Gy 0
chr17-2117869-2118300 0.018992438008414 -2.733686598089840 0.006000000000000 0.036000000000000 1.000000000000000 2Gy_vs_0Gy 0
chr17-33321873-33322388 0.018992438008414 -2.733686598089840 0.006000000000000 0.036000000000000 1.000000000000000 2Gy_vs_0Gy 0
chr17-41518907-41519257 0.018992438008414 -2.733686598089840 0.006000000000000 0.036000000000000 1.000000000000000 2Gy_vs_0Gy 0
chr17-52389061-52390189 0.018992438008414 -2.733686598089840 0.006000000000000 0.036000000000000 1.000000000000000 2Gy_vs_0Gy 0
chr17-77867263-77867564 0.018992438008414 -2.733686598089840 0.006000000000000 0.036000000000000 1.000000000000000 2Gy_vs_0Gy 0
chr18-37476144-37476909 0.018992438008414 -2.733686598089840 0.006000000000000 0.036000000000000 1.000000000000000 2Gy_vs_0Gy 0
chr19-1626449-1626664 0.018992438008414 -2.733686598089840 0.006000000000000 0.036000000000000 1.000000000000000 2Gy_vs_0Gy 0
chr19-34475108-34475646 0.018992438008414 -2.733686598089840 0.006000000000000 0.036000000000000 1.000000000000000 2Gy_vs_0Gy 0
chr20-52230323-52230789 0.018992438008414 -2.733686598089840 0.006000000000000 0.036000000000000 1.000000000000000 2Gy_vs_0Gy 0
chr21-42048217-42048508 0.018992438008414 -2.733686598089840 0.006000000000000 0.036000000000000 1.000000000000000 2Gy_vs_0Gy 0
chrX-21817336-21817947 0.018992438008414 -2.733686598089840 0.006000000000000 0.036000000000000 1.000000000000000 2Gy_vs_0Gy 0
chrX-72012346-72012899 0.018992438008414 -2.733686598089840 0.006000000000000 0.036000000000000 1.000000000000000 2Gy_vs_0Gy 0
chr6-36358115-36358883 0.019026080181078 -1.230564185810620 0.065000000000000 0.130000000000000 1.000000000000000 2Gy_vs_0Gy 0
chr11-29835355-29836725 0.019030781146790 -1.966658457728140 0.010000000000000 0.043000000000000 1.000000000000000 2Gy_vs_0Gy 0
chr12-193070-193636 0.019030781146790 -1.966658457728140 0.010000000000000 0.043000000000000 1.000000000000000 2Gy_vs_0Gy 0
chr16-28845280-28845640 0.019030781146790 -1.966658457728140 0.010000000000000 0.043000000000000 1.000000000000000 2Gy_vs_0Gy 0
chr1-6058480-6059072 0.019054015470456 -1.165830325762830 0.039000000000000 0.094000000000000 1.000000000000000 2Gy_vs_0Gy 0
chr15-52651580-52652250 0.019084830133457 -1.082036983581800 0.103000000000000 0.181000000000000 1.000000000000000 2Gy_vs_0Gy 0
chr14-55238086-55238914 0.019140001223639 -1.166714429929410 0.087000000000000 0.159000000000000 1.000000000000000 2Gy_vs_0Gy 0
chr1-94299763-94300554 0.019175375029196 -1.166419571560630 0.065000000000000 0.130000000000000 1.000000000000000 2Gy_vs_0Gy 0
chr17-81090729-81091175 0.019175375029196 -1.166419571560630 0.065000000000000 0.130000000000000 1.000000000000000 2Gy_vs_0Gy 0
chr1-5661355-5661744 0.019183767863836 -2.471314157215150 0.006000000000000 0.036000000000000 1.000000000000000 2Gy_vs_0Gy 0
chr1-6927769-6928218 0.019183767863836 -2.471314157215150 0.006000000000000 0.036000000000000 1.000000000000000 2Gy_vs_0Gy 0
chr1-9520331-9520860 0.019183767863836 -2.471314157215150 0.006000000000000 0.036000000000000 1.000000000000000 2Gy_vs_0Gy 0
chr1-20340110-20340313 0.019183767863836 -2.471314157215150 0.006000000000000 0.036000000000000 1.000000000000000 2Gy_vs_0Gy 0
chr1-23699827-23700101 0.019183767863836 -2.471314157215150 0.006000000000000 0.036000000000000 1.000000000000000 2Gy_vs_0Gy 0
chr1-41404243-41404752 0.019183767863836 -2.471314157215150 0.006000000000000 0.036000000000000 1.000000000000000 2Gy_vs_0Gy 0
chr1-46955317-46955574 0.019183767863836 -2.471314157215150 0.006000000000000 0.036000000000000 1.000000000000000 2Gy_vs_0Gy 0
chr1-51644432-51645029 0.019183767863836 -2.471314157215150 0.006000000000000 0.036000000000000 1.000000000000000 2Gy_vs_0Gy 0
chr1-57163328-57163732 0.019183767863836 -2.471314157215150 0.006000000000000 0.036000000000000 1.000000000000000 2Gy_vs_0Gy 0
chr1-69121566-69121988 0.019183767863836 -2.471314157215150 0.006000000000000 0.036000000000000 1.000000000000000 2Gy_vs_0Gy 0
chr1-98848430-98848939 0.019183767863836 -2.471314157215150 0.006000000000000 0.036000000000000 1.000000000000000 2Gy_vs_0Gy 0
chr1-113153007-113153615 0.019183767863836 -2.471314157215150 0.006000000000000 0.036000000000000 1.000000000000000 2Gy_vs_0Gy 0
chr1-166174093-166174429 0.019183767863836 -2.471314157215150 0.006000000000000 0.036000000000000 1.000000000000000 2Gy_vs_0Gy 0
chr1-175463733-175464090 0.019183767863836 -2.471314157215150 0.006000000000000 0.036000000000000 1.000000000000000 2Gy_vs_0Gy 0
chr1-182818369-182819136 0.019183767863836 -2.471314157215150 0.006000000000000 0.036000000000000 1.000000000000000 2Gy_vs_0Gy 0
chr1-198117895-198118361 0.019183767863836 -2.471314157215150 0.006000000000000 0.036000000000000 1.000000000000000 2Gy_vs_0Gy 0
chr1-201845208-201845543 0.019183767863836 -2.471314157215150 0.006000000000000 0.036000000000000 1.000000000000000 2Gy_vs_0Gy 0
chr1-204445909-204446120 0.019183767863836 -2.471314157215150 0.006000000000000 0.036000000000000 1.000000000000000 2Gy_vs_0Gy 0
chr1-209864117-209864820 0.019183767863836 -2.471314157215150 0.006000000000000 0.036000000000000 1.000000000000000 2Gy_vs_0Gy 0
chr1-215651000-215651202 0.019183767863836 -2.471314157215150 0.006000000000000 0.036000000000000 1.000000000000000 2Gy_vs_0Gy 0
chr1-233379866-233380221 0.019183767863836 -2.471314157215150 0.006000000000000 0.036000000000000 1.000000000000000 2Gy_vs_0Gy 0
chr1-235050779-235051211 0.019183767863836 -2.471314157215150 0.006000000000000 0.036000000000000 1.000000000000000 2Gy_vs_0Gy 0
chr1-240652356-240653049 0.019183767863836 -2.471314157215150 0.006000000000000 0.036000000000000 1.000000000000000 2Gy_vs_0Gy 0
chr1-242536017-242536348 0.019183767863836 -2.471314157215150 0.006000000000000 0.036000000000000 1.000000000000000 2Gy_vs_0Gy 0
chr1-242586200-242586863 0.019183767863836 -2.471314157215150 0.006000000000000 0.036000000000000 1.000000000000000 2Gy_vs_0Gy 0
chr2-441290-442033 0.019183767863836 -2.471314157215150 0.006000000000000 0.036000000000000 1.000000000000000 2Gy_vs_0Gy 0
chr2-17302910-17303774 0.019183767863836 -2.471314157215150 0.006000000000000 0.036000000000000 1.000000000000000 2Gy_vs_0Gy 0
chr2-45123418-45123932 0.019183767863836 -2.471314157215150 0.006000000000000 0.036000000000000 1.000000000000000 2Gy_vs_0Gy 0
chr2-68196152-68196391 0.019183767863836 -2.471314157215150 0.006000000000000 0.036000000000000 1.000000000000000 2Gy_vs_0Gy 0
chr2-70702200-70703101 0.019183767863836 -2.471314157215150 0.006000000000000 0.036000000000000 1.000000000000000 2Gy_vs_0Gy 0
chr2-95231514-95232126 0.019183767863836 -2.471314157215150 0.006000000000000 0.036000000000000 1.000000000000000 2Gy_vs_0Gy 0
chr2-118046690-118046955 0.019183767863836 -2.471314157215150 0.006000000000000 0.036000000000000 1.000000000000000 2Gy_vs_0Gy 0
chr2-118440603-118441290 0.019183767863836 -2.471314157215150 0.006000000000000 0.036000000000000 1.000000000000000 2Gy_vs_0Gy 0
chr2-121490242-121490474 0.019183767863836 -2.471314157215150 0.006000000000000 0.036000000000000 1.000000000000000 2Gy_vs_0Gy 0
chr2-129178314-129178658 0.019183767863836 -2.471314157215150 0.006000000000000 0.036000000000000 1.000000000000000 2Gy_vs_0Gy 0
chr2-134146422-134146990 0.019183767863836 -2.471314157215150 0.006000000000000 0.036000000000000 1.000000000000000 2Gy_vs_0Gy 0
chr2-136438684-136439255 0.019183767863836 -2.471314157215150 0.006000000000000 0.036000000000000 1.000000000000000 2Gy_vs_0Gy 0
chr2-153046869-153047456 0.019183767863836 -2.471314157215150 0.006000000000000 0.036000000000000 1.000000000000000 2Gy_vs_0Gy 0
chr2-156115045-156115676 0.019183767863836 -2.471314157215150 0.006000000000000 0.036000000000000 1.000000000000000 2Gy_vs_0Gy 0
chr2-185289877-185290445 0.019183767863836 -2.471314157215150 0.006000000000000 0.036000000000000 1.000000000000000 2Gy_vs_0Gy 0
chr2-190554331-190554753 0.019183767863836 -2.471314157215150 0.006000000000000 0.036000000000000 1.000000000000000 2Gy_vs_0Gy 0
chr2-191229007-191229237 0.019183767863836 -2.471314157215150 0.006000000000000 0.036000000000000 1.000000000000000 2Gy_vs_0Gy 0
chr2-202099521-202099876 0.019183767863836 -2.471314157215150 0.006000000000000 0.036000000000000 1.000000000000000 2Gy_vs_0Gy 0
chr2-217555080-217555593 0.019183767863836 -2.471314157215150 0.006000000000000 0.036000000000000 1.000000000000000 2Gy_vs_0Gy 0
chr3-3102189-3103069 0.019183767863836 -2.471314157215150 0.006000000000000 0.036000000000000 1.000000000000000 2Gy_vs_0Gy 0
chr3-3800072-3800426 0.019183767863836 -2.471314157215150 0.006000000000000 0.036000000000000 1.000000000000000 2Gy_vs_0Gy 0
chr3-8938045-8938316 0.019183767863836 -2.471314157215150 0.006000000000000 0.036000000000000 1.000000000000000 2Gy_vs_0Gy 0
chr3-14587846-14588283 0.019183767863836 -2.471314157215150 0.006000000000000 0.036000000000000 1.000000000000000 2Gy_vs_0Gy 0
chr3-28717874-28718700 0.019183767863836 -2.471314157215150 0.006000000000000 0.036000000000000 1.000000000000000 2Gy_vs_0Gy 0
chr3-41246466-41246703 0.019183767863836 -2.471314157215150 0.006000000000000 0.036000000000000 1.000000000000000 2Gy_vs_0Gy 0
chr3-48279698-48280209 0.019183767863836 -2.471314157215150 0.006000000000000 0.036000000000000 1.000000000000000 2Gy_vs_0Gy 0
chr3-48615927-48616437 0.019183767863836 -2.471314157215150 0.006000000000000 0.036000000000000 1.000000000000000 2Gy_vs_0Gy 0
chr3-49841788-49842091 0.019183767863836 -2.471314157215150 0.006000000000000 0.036000000000000 1.000000000000000 2Gy_vs_0Gy 0
chr3-50427297-50427804 0.019183767863836 -2.471314157215150 0.006000000000000 0.036000000000000 1.000000000000000 2Gy_vs_0Gy 0
chr3-53775878-53776264 0.019183767863836 -2.471314157215150 0.006000000000000 0.036000000000000 1.000000000000000 2Gy_vs_0Gy 0
chr3-58234671-58234923 0.019183767863836 -2.471314157215150 0.006000000000000 0.036000000000000 1.000000000000000 2Gy_vs_0Gy 0
chr3-62805626-62806433 0.019183767863836 -2.471314157215150 0.006000000000000 0.036000000000000 1.000000000000000 2Gy_vs_0Gy 0
chr3-67531264-67531700 0.019183767863836 -2.471314157215150 0.006000000000000 0.036000000000000 1.000000000000000 2Gy_vs_0Gy 0
chr3-69439371-69439961 0.019183767863836 -2.471314157215150 0.006000000000000 0.036000000000000 1.000000000000000 2Gy_vs_0Gy 0
chr3-104190666-104191029 0.019183767863836 -2.471314157215150 0.006000000000000 0.036000000000000 1.000000000000000 2Gy_vs_0Gy 0
chr3-116930861-116931207 0.019183767863836 -2.471314157215150 0.006000000000000 0.036000000000000 1.000000000000000 2Gy_vs_0Gy 0
chr3-118972901-118973277 0.019183767863836 -2.471314157215150 0.006000000000000 0.036000000000000 1.000000000000000 2Gy_vs_0Gy 0
chr3-123559098-123559374 0.019183767863836 -2.471314157215150 0.006000000000000 0.036000000000000 1.000000000000000 2Gy_vs_0Gy 0
chr3-129494826-129495579 0.019183767863836 -2.471314157215150 0.006000000000000 0.036000000000000 1.000000000000000 2Gy_vs_0Gy 0
chr3-135905166-135905625 0.019183767863836 -2.471314157215150 0.006000000000000 0.036000000000000 1.000000000000000 2Gy_vs_0Gy 0
chr3-140737088-140737394 0.019183767863836 -2.471314157215150 0.006000000000000 0.036000000000000 1.000000000000000 2Gy_vs_0Gy 0
chr3-144496173-144496456 0.019183767863836 -2.471314157215150 0.006000000000000 0.036000000000000 1.000000000000000 2Gy_vs_0Gy 0
chr3-145125289-145125645 0.019183767863836 -2.471314157215150 0.006000000000000 0.036000000000000 1.000000000000000 2Gy_vs_0Gy 0
chr3-153980242-153980575 0.019183767863836 -2.471314157215150 0.006000000000000 0.036000000000000 1.000000000000000 2Gy_vs_0Gy 0
chr3-156541062-156541374 0.019183767863836 -2.471314157215150 0.006000000000000 0.036000000000000 1.000000000000000 2Gy_vs_0Gy 0
chr3-160485282-160486191 0.019183767863836 -2.471314157215150 0.006000000000000 0.036000000000000 1.000000000000000 2Gy_vs_0Gy 0
chr3-178785877-178786269 0.019183767863836 -2.471314157215150 0.006000000000000 0.036000000000000 1.000000000000000 2Gy_vs_0Gy 0
chr3-189698797-189699145 0.019183767863836 -2.471314157215150 0.006000000000000 0.036000000000000 1.000000000000000 2Gy_vs_0Gy 0
chr3-195151931-195152164 0.019183767863836 -2.471314157215150 0.006000000000000 0.036000000000000 1.000000000000000 2Gy_vs_0Gy 0
chr4-23733492-23733779 0.019183767863836 -2.471314157215150 0.006000000000000 0.036000000000000 1.000000000000000 2Gy_vs_0Gy 0
chr4-28822180-28822467 0.019183767863836 -2.471314157215150 0.006000000000000 0.036000000000000 1.000000000000000 2Gy_vs_0Gy 0
chr4-39083161-39083524 0.019183767863836 -2.471314157215150 0.006000000000000 0.036000000000000 1.000000000000000 2Gy_vs_0Gy 0
chr4-88863063-88863461 0.019183767863836 -2.471314157215150 0.006000000000000 0.036000000000000 1.000000000000000 2Gy_vs_0Gy 0
chr4-95693596-95693885 0.019183767863836 -2.471314157215150 0.006000000000000 0.036000000000000 1.000000000000000 2Gy_vs_0Gy 0
chr4-103204030-103204413 0.019183767863836 -2.471314157215150 0.006000000000000 0.036000000000000 1.000000000000000 2Gy_vs_0Gy 0
chr4-111960138-111960510 0.019183767863836 -2.471314157215150 0.006000000000000 0.036000000000000 1.000000000000000 2Gy_vs_0Gy 0
chr4-112060258-112060544 0.019183767863836 -2.471314157215150 0.006000000000000 0.036000000000000 1.000000000000000 2Gy_vs_0Gy 0
chr4-113052416-113052920 0.019183767863836 -2.471314157215150 0.006000000000000 0.036000000000000 1.000000000000000 2Gy_vs_0Gy 0
chr4-128355292-128355593 0.019183767863836 -2.471314157215150 0.006000000000000 0.036000000000000 1.000000000000000 2Gy_vs_0Gy 0
chr4-142404125-142404367 0.019183767863836 -2.471314157215150 0.006000000000000 0.036000000000000 1.000000000000000 2Gy_vs_0Gy 0
chr4-151045989-151046230 0.019183767863836 -2.471314157215150 0.006000000000000 0.036000000000000 1.000000000000000 2Gy_vs_0Gy 0
chr4-152988823-152989111 0.019183767863836 -2.471314157215150 0.006000000000000 0.036000000000000 1.000000000000000 2Gy_vs_0Gy 0
chr4-184899193-184899625 0.019183767863836 -2.471314157215150 0.006000000000000 0.036000000000000 1.000000000000000 2Gy_vs_0Gy 0
chr4-185421340-185421584 0.019183767863836 -2.471314157215150 0.006000000000000 0.036000000000000 1.000000000000000 2Gy_vs_0Gy 0
chr5-5678934-5679239 0.019183767863836 -2.471314157215150 0.006000000000000 0.036000000000000 1.000000000000000 2Gy_vs_0Gy 0
chr5-9834952-9835690 0.019183767863836 -2.471314157215150 0.006000000000000 0.036000000000000 1.000000000000000 2Gy_vs_0Gy 0
chr5-15463222-15463523 0.019183767863836 -2.471314157215150 0.006000000000000 0.036000000000000 1.000000000000000 2Gy_vs_0Gy 0
chr5-17218060-17219158 0.019183767863836 -2.471314157215150 0.006000000000000 0.036000000000000 1.000000000000000 2Gy_vs_0Gy 0
chr5-40738604-40738977 0.019183767863836 -2.471314157215150 0.006000000000000 0.036000000000000 1.000000000000000 2Gy_vs_0Gy 0
chr5-41781471-41782272 0.019183767863836 -2.471314157215150 0.006000000000000 0.036000000000000 1.000000000000000 2Gy_vs_0Gy 0
chr5-54093073-54093501 0.019183767863836 -2.471314157215150 0.006000000000000 0.036000000000000 1.000000000000000 2Gy_vs_0Gy 0
chr5-54457073-54457561 0.019183767863836 -2.471314157215150 0.006000000000000 0.036000000000000 1.000000000000000 2Gy_vs_0Gy 0
chr5-61429637-61430102 0.019183767863836 -2.471314157215150 0.006000000000000 0.036000000000000 1.000000000000000 2Gy_vs_0Gy 0
chr5-64690212-64691207 0.019183767863836 -2.471314157215150 0.006000000000000 0.036000000000000 1.000000000000000 2Gy_vs_0Gy 0
chr5-78795854-78796070 0.019183767863836 -2.471314157215150 0.006000000000000 0.036000000000000 1.000000000000000 2Gy_vs_0Gy 0
chr5-112491301-112491579 0.019183767863836 -2.471314157215150 0.006000000000000 0.036000000000000 1.000000000000000 2Gy_vs_0Gy 0
chr5-120604772-120605261 0.019183767863836 -2.471314157215150 0.006000000000000 0.036000000000000 1.000000000000000 2Gy_vs_0Gy 0
chr5-121350285-121350843 0.019183767863836 -2.471314157215150 0.006000000000000 0.036000000000000 1.000000000000000 2Gy_vs_0Gy 0
chr5-142145173-142145615 0.019183767863836 -2.471314157215150 0.006000000000000 0.036000000000000 1.000000000000000 2Gy_vs_0Gy 0
chr5-146877159-146877475 0.019183767863836 -2.471314157215150 0.006000000000000 0.036000000000000 1.000000000000000 2Gy_vs_0Gy 0
chr5-149515007-149515456 0.019183767863836 -2.471314157215150 0.006000000000000 0.036000000000000 1.000000000000000 2Gy_vs_0Gy 0
chr6-22072848-22073255 0.019183767863836 -2.471314157215150 0.006000000000000 0.036000000000000 1.000000000000000 2Gy_vs_0Gy 0
chr6-26071124-26071386 0.019183767863836 -2.471314157215150 0.006000000000000 0.036000000000000 1.000000000000000 2Gy_vs_0Gy 0
chr6-56570680-56571105 0.019183767863836 -2.471314157215150 0.006000000000000 0.036000000000000 1.000000000000000 2Gy_vs_0Gy 0
chr6-70453885-70454211 0.019183767863836 -2.471314157215150 0.006000000000000 0.036000000000000 1.000000000000000 2Gy_vs_0Gy 0
chr6-80093928-80094350 0.019183767863836 -2.471314157215150 0.006000000000000 0.036000000000000 1.000000000000000 2Gy_vs_0Gy 0
chr6-100512231-100512757 0.019183767863836 -2.471314157215150 0.006000000000000 0.036000000000000 1.000000000000000 2Gy_vs_0Gy 0
chr6-100968959-100969237 0.019183767863836 -2.471314157215150 0.006000000000000 0.036000000000000 1.000000000000000 2Gy_vs_0Gy 0
chr6-106869909-106870516 0.019183767863836 -2.471314157215150 0.006000000000000 0.036000000000000 1.000000000000000 2Gy_vs_0Gy 0
chr6-115137797-115138290 0.019183767863836 -2.471314157215150 0.006000000000000 0.036000000000000 1.000000000000000 2Gy_vs_0Gy 0
chr6-125584509-125584914 0.019183767863836 -2.471314157215150 0.006000000000000 0.036000000000000 1.000000000000000 2Gy_vs_0Gy 0
chr6-129852287-129852619 0.019183767863836 -2.471314157215150 0.006000000000000 0.036000000000000 1.000000000000000 2Gy_vs_0Gy 0
chr6-132731085-132731497 0.019183767863836 -2.471314157215150 0.006000000000000 0.036000000000000 1.000000000000000 2Gy_vs_0Gy 0
chr6-137904526-137905273 0.019183767863836 -2.471314157215150 0.006000000000000 0.036000000000000 1.000000000000000 2Gy_vs_0Gy 0
chr6-142280496-142280912 0.019183767863836 -2.471314157215150 0.006000000000000 0.036000000000000 1.000000000000000 2Gy_vs_0Gy 0
chr6-143941941-143942497 0.019183767863836 -2.471314157215150 0.006000000000000 0.036000000000000 1.000000000000000 2Gy_vs_0Gy 0
chr6-148381333-148381854 0.019183767863836 -2.471314157215150 0.006000000000000 0.036000000000000 1.000000000000000 2Gy_vs_0Gy 0
chr6-151222145-151222492 0.019183767863836 -2.471314157215150 0.006000000000000 0.036000000000000 1.000000000000000 2Gy_vs_0Gy 0
chr6-151894302-151894781 0.019183767863836 -2.471314157215150 0.006000000000000 0.036000000000000 1.000000000000000 2Gy_vs_0Gy 0
chr6-162442602-162442951 0.019183767863836 -2.471314157215150 0.006000000000000 0.036000000000000 1.000000000000000 2Gy_vs_0Gy 0
chr6-167706278-167706705 0.019183767863836 -2.471314157215150 0.006000000000000 0.036000000000000 1.000000000000000 2Gy_vs_0Gy 0
chr6-170222654-170223168 0.019183767863836 -2.471314157215150 0.006000000000000 0.036000000000000 1.000000000000000 2Gy_vs_0Gy 0
chr7-3210567-3210807 0.019183767863836 -2.471314157215150 0.006000000000000 0.036000000000000 1.000000000000000 2Gy_vs_0Gy 0
chr7-6242628-6242925 0.019183767863836 -2.471314157215150 0.006000000000000 0.036000000000000 1.000000000000000 2Gy_vs_0Gy 0
chr7-7718624-7718849 0.019183767863836 -2.471314157215150 0.006000000000000 0.036000000000000 1.000000000000000 2Gy_vs_0Gy 0
chr7-28039987-28040349 0.019183767863836 -2.471314157215150 0.006000000000000 0.036000000000000 1.000000000000000 2Gy_vs_0Gy 0
chr7-28207211-28208045 0.019183767863836 -2.471314157215150 0.006000000000000 0.036000000000000 1.000000000000000 2Gy_vs_0Gy 0
chr7-32856923-32857336 0.019183767863836 -2.471314157215150 0.006000000000000 0.036000000000000 1.000000000000000 2Gy_vs_0Gy 0
chr7-42611832-42612443 0.019183767863836 -2.471314157215150 0.006000000000000 0.036000000000000 1.000000000000000 2Gy_vs_0Gy 0
chr7-47557656-47558261 0.019183767863836 -2.471314157215150 0.006000000000000 0.036000000000000 1.000000000000000 2Gy_vs_0Gy 0
chr7-51369660-51370067 0.019183767863836 -2.471314157215150 0.006000000000000 0.036000000000000 1.000000000000000 2Gy_vs_0Gy 0
chr7-55977697-55978148 0.019183767863836 -2.471314157215150 0.006000000000000 0.036000000000000 1.000000000000000 2Gy_vs_0Gy 0
chr7-71770028-71770653 0.019183767863836 -2.471314157215150 0.006000000000000 0.036000000000000 1.000000000000000 2Gy_vs_0Gy 0
chr7-74462611-74462963 0.019183767863836 -2.471314157215150 0.006000000000000 0.036000000000000 1.000000000000000 2Gy_vs_0Gy 0
chr7-84506153-84506515 0.019183767863836 -2.471314157215150 0.006000000000000 0.036000000000000 1.000000000000000 2Gy_vs_0Gy 0
chr7-92988079-92988341 0.019183767863836 -2.471314157215150 0.006000000000000 0.036000000000000 1.000000000000000 2Gy_vs_0Gy 0
chr7-107989574-107990038 0.019183767863836 -2.471314157215150 0.006000000000000 0.036000000000000 1.000000000000000 2Gy_vs_0Gy 0
chr7-121061818-121062219 0.019183767863836 -2.471314157215150 0.006000000000000 0.036000000000000 1.000000000000000 2Gy_vs_0Gy 0
chr7-135714576-135714847 0.019183767863836 -2.471314157215150 0.006000000000000 0.036000000000000 1.000000000000000 2Gy_vs_0Gy 0
chr7-138684078-138684672 0.019183767863836 -2.471314157215150 0.006000000000000 0.036000000000000 1.000000000000000 2Gy_vs_0Gy 0
chr7-151381315-151381827 0.019183767863836 -2.471314157215150 0.006000000000000 0.036000000000000 1.000000000000000 2Gy_vs_0Gy 0
chr8-8248491-8249049 0.019183767863836 -2.471314157215150 0.006000000000000 0.036000000000000 1.000000000000000 2Gy_vs_0Gy 0
chr8-8376114-8376596 0.019183767863836 -2.471314157215150 0.006000000000000 0.036000000000000 1.000000000000000 2Gy_vs_0Gy 0
chr8-18951764-18952256 0.019183767863836 -2.471314157215150 0.006000000000000 0.036000000000000 1.000000000000000 2Gy_vs_0Gy 0
chr8-22096759-22097048 0.019183767863836 -2.471314157215150 0.006000000000000 0.036000000000000 1.000000000000000 2Gy_vs_0Gy 0
chr8-22953494-22953962 0.019183767863836 -2.471314157215150 0.006000000000000 0.036000000000000 1.000000000000000 2Gy_vs_0Gy 0
chr8-27974503-27974827 0.019183767863836 -2.471314157215150 0.006000000000000 0.036000000000000 1.000000000000000 2Gy_vs_0Gy 0
chr8-37050545-37050911 0.019183767863836 -2.471314157215150 0.006000000000000 0.036000000000000 1.000000000000000 2Gy_vs_0Gy 0
chr8-48704004-48704271 0.019183767863836 -2.471314157215150 0.006000000000000 0.036000000000000 1.000000000000000 2Gy_vs_0Gy 0
chr8-72675583-72675954 0.019183767863836 -2.471314157215150 0.006000000000000 0.036000000000000 1.000000000000000 2Gy_vs_0Gy 0
chr8-88114915-88115405 0.019183767863836 -2.471314157215150 0.006000000000000 0.036000000000000 1.000000000000000 2Gy_vs_0Gy 0
chr8-88233339-88233799 0.019183767863836 -2.471314157215150 0.006000000000000 0.036000000000000 1.000000000000000 2Gy_vs_0Gy 0
chr8-94708955-94709342 0.019183767863836 -2.471314157215150 0.006000000000000 0.036000000000000 1.000000000000000 2Gy_vs_0Gy 0
chr8-95683054-95683339 0.019183767863836 -2.471314157215150 0.006000000000000 0.036000000000000 1.000000000000000 2Gy_vs_0Gy 0
chr8-95687851-95688239 0.019183767863836 -2.471314157215150 0.006000000000000 0.036000000000000 1.000000000000000 2Gy_vs_0Gy 0
chr8-111252965-111253429 0.019183767863836 -2.471314157215150 0.006000000000000 0.036000000000000 1.000000000000000 2Gy_vs_0Gy 0
chr8-118508494-118508905 0.019183767863836 -2.471314157215150 0.006000000000000 0.036000000000000 1.000000000000000 2Gy_vs_0Gy 0
chr8-140791999-140792330 0.019183767863836 -2.471314157215150 0.006000000000000 0.036000000000000 1.000000000000000 2Gy_vs_0Gy 0
chr8-142710099-142710615 0.019183767863836 -2.471314157215150 0.006000000000000 0.036000000000000 1.000000000000000 2Gy_vs_0Gy 0
chr9-637037-637480 0.019183767863836 -2.471314157215150 0.006000000000000 0.036000000000000 1.000000000000000 2Gy_vs_0Gy 0
chr9-4769131-4769673 0.019183767863836 -2.471314157215150 0.006000000000000 0.036000000000000 1.000000000000000 2Gy_vs_0Gy 0
chr9-30796788-30797120 0.019183767863836 -2.471314157215150 0.006000000000000 0.036000000000000 1.000000000000000 2Gy_vs_0Gy 0
chr9-101465295-101465651 0.019183767863836 -2.471314157215150 0.006000000000000 0.036000000000000 1.000000000000000 2Gy_vs_0Gy 0
chr9-107229143-107229647 0.019183767863836 -2.471314157215150 0.006000000000000 0.036000000000000 1.000000000000000 2Gy_vs_0Gy 0
chr9-111691679-111692056 0.019183767863836 -2.471314157215150 0.006000000000000 0.036000000000000 1.000000000000000 2Gy_vs_0Gy 0
chr9-113155980-113156179 0.019183767863836 -2.471314157215150 0.006000000000000 0.036000000000000 1.000000000000000 2Gy_vs_0Gy 0
chr9-115649833-115650434 0.019183767863836 -2.471314157215150 0.006000000000000 0.036000000000000 1.000000000000000 2Gy_vs_0Gy 0
chr9-122005464-122005974 0.019183767863836 -2.471314157215150 0.006000000000000 0.036000000000000 1.000000000000000 2Gy_vs_0Gy 0
chr9-131522316-131522956 0.019183767863836 -2.471314157215150 0.006000000000000 0.036000000000000 1.000000000000000 2Gy_vs_0Gy 0
chr10-6347589-6348264 0.019183767863836 -2.471314157215150 0.006000000000000 0.036000000000000 1.000000000000000 2Gy_vs_0Gy 0
chr10-7318640-7319480 0.019183767863836 -2.471314157215150 0.006000000000000 0.036000000000000 1.000000000000000 2Gy_vs_0Gy 0
chr10-9374603-9375015 0.019183767863836 -2.471314157215150 0.006000000000000 0.036000000000000 1.000000000000000 2Gy_vs_0Gy 0
chr10-10975678-10975968 0.019183767863836 -2.471314157215150 0.006000000000000 0.036000000000000 1.000000000000000 2Gy_vs_0Gy 0
chr10-21346843-21347334 0.019183767863836 -2.471314157215150 0.006000000000000 0.036000000000000 1.000000000000000 2Gy_vs_0Gy 0
chr10-24162227-24162557 0.019183767863836 -2.471314157215150 0.006000000000000 0.036000000000000 1.000000000000000 2Gy_vs_0Gy 0
chr10-24457618-24458249 0.019183767863836 -2.471314157215150 0.006000000000000 0.036000000000000 1.000000000000000 2Gy_vs_0Gy 0
chr10-26169474-26169778 0.019183767863836 -2.471314157215150 0.006000000000000 0.036000000000000 1.000000000000000 2Gy_vs_0Gy 0
chr10-29731018-29731234 0.019183767863836 -2.471314157215150 0.006000000000000 0.036000000000000 1.000000000000000 2Gy_vs_0Gy 0
chr10-29882181-29882604 0.019183767863836 -2.471314157215150 0.006000000000000 0.036000000000000 1.000000000000000 2Gy_vs_0Gy 0
chr10-32795625-32795946 0.019183767863836 -2.471314157215150 0.006000000000000 0.036000000000000 1.000000000000000 2Gy_vs_0Gy 0
chr10-35470310-35470844 0.019183767863836 -2.471314157215150 0.006000000000000 0.036000000000000 1.000000000000000 2Gy_vs_0Gy 0
chr10-55245717-55246050 0.019183767863836 -2.471314157215150 0.006000000000000 0.036000000000000 1.000000000000000 2Gy_vs_0Gy 0
chr10-63719904-63720933 0.019183767863836 -2.471314157215150 0.006000000000000 0.036000000000000 1.000000000000000 2Gy_vs_0Gy 0
chr10-79929364-79929775 0.019183767863836 -2.471314157215150 0.006000000000000 0.036000000000000 1.000000000000000 2Gy_vs_0Gy 0
chr10-89516022-89516437 0.019183767863836 -2.471314157215150 0.006000000000000 0.036000000000000 1.000000000000000 2Gy_vs_0Gy 0
chr10-95572264-95572786 0.019183767863836 -2.471314157215150 0.006000000000000 0.036000000000000 1.000000000000000 2Gy_vs_0Gy 0
chr10-99232504-99232967 0.019183767863836 -2.471314157215150 0.006000000000000 0.036000000000000 1.000000000000000 2Gy_vs_0Gy 0
chr10-100744446-100744666 0.019183767863836 -2.471314157215150 0.006000000000000 0.036000000000000 1.000000000000000 2Gy_vs_0Gy 0
chr10-106960736-106961147 0.019183767863836 -2.471314157215150 0.006000000000000 0.036000000000000 1.000000000000000 2Gy_vs_0Gy 0
chr10-110600413-110600769 0.019183767863836 -2.471314157215150 0.006000000000000 0.036000000000000 1.000000000000000 2Gy_vs_0Gy 0
chr10-116665505-116666001 0.019183767863836 -2.471314157215150 0.006000000000000 0.036000000000000 1.000000000000000 2Gy_vs_0Gy 0
chr11-32314187-32314525 0.019183767863836 -2.471314157215150 0.006000000000000 0.036000000000000 1.000000000000000 2Gy_vs_0Gy 0
chr11-34647602-34647912 0.019183767863836 -2.471314157215150 0.006000000000000 0.036000000000000 1.000000000000000 2Gy_vs_0Gy 0
chr11-40645549-40646310 0.019183767863836 -2.471314157215150 0.006000000000000 0.036000000000000 1.000000000000000 2Gy_vs_0Gy 0
chr11-41399259-41399594 0.019183767863836 -2.471314157215150 0.006000000000000 0.036000000000000 1.000000000000000 2Gy_vs_0Gy 0
chr11-44445561-44446591 0.019183767863836 -2.471314157215150 0.006000000000000 0.036000000000000 1.000000000000000 2Gy_vs_0Gy 0
chr11-61460366-61461226 0.019183767863836 -2.471314157215150 0.006000000000000 0.036000000000000 1.000000000000000 2Gy_vs_0Gy 0
chr11-87878251-87878542 0.019183767863836 -2.471314157215150 0.006000000000000 0.036000000000000 1.000000000000000 2Gy_vs_0Gy 0
chr11-91842287-91842780 0.019183767863836 -2.471314157215150 0.006000000000000 0.036000000000000 1.000000000000000 2Gy_vs_0Gy 0
chr11-112397545-112397807 0.019183767863836 -2.471314157215150 0.006000000000000 0.036000000000000 1.000000000000000 2Gy_vs_0Gy 0
chr12-11181635-11182109 0.019183767863836 -2.471314157215150 0.006000000000000 0.036000000000000 1.000000000000000 2Gy_vs_0Gy 0
chr12-20798575-20798874 0.019183767863836 -2.471314157215150 0.006000000000000 0.036000000000000 1.000000000000000 2Gy_vs_0Gy 0
chr12-30345928-30346488 0.019183767863836 -2.471314157215150 0.006000000000000 0.036000000000000 1.000000000000000 2Gy_vs_0Gy 0
chr12-41086883-41087458 0.019183767863836 -2.471314157215150 0.006000000000000 0.036000000000000 1.000000000000000 2Gy_vs_0Gy 0
chr12-50569263-50569616 0.019183767863836 -2.471314157215150 0.006000000000000 0.036000000000000 1.000000000000000 2Gy_vs_0Gy 0
chr12-57016367-57016756 0.019183767863836 -2.471314157215150 0.006000000000000 0.036000000000000 1.000000000000000 2Gy_vs_0Gy 0
chr12-69490764-69491307 0.019183767863836 -2.471314157215150 0.006000000000000 0.036000000000000 1.000000000000000 2Gy_vs_0Gy 0
chr12-107058213-107058412 0.019183767863836 -2.471314157215150 0.006000000000000 0.036000000000000 1.000000000000000 2Gy_vs_0Gy 0
chr12-107079201-107079691 0.019183767863836 -2.471314157215150 0.006000000000000 0.036000000000000 1.000000000000000 2Gy_vs_0Gy 0
chr12-108080347-108080670 0.019183767863836 -2.471314157215150 0.006000000000000 0.036000000000000 1.000000000000000 2Gy_vs_0Gy 0
chr12-114995858-114996203 0.019183767863836 -2.471314157215150 0.006000000000000 0.036000000000000 1.000000000000000 2Gy_vs_0Gy 0
chr12-117032887-117033583 0.019183767863836 -2.471314157215150 0.006000000000000 0.036000000000000 1.000000000000000 2Gy_vs_0Gy 0
chr12-119594478-119595273 0.019183767863836 -2.471314157215150 0.006000000000000 0.036000000000000 1.000000000000000 2Gy_vs_0Gy 0
chr12-127355117-127355366 0.019183767863836 -2.471314157215150 0.006000000000000 0.036000000000000 1.000000000000000 2Gy_vs_0Gy 0
chr13-20488612-20488886 0.019183767863836 -2.471314157215150 0.006000000000000 0.036000000000000 1.000000000000000 2Gy_vs_0Gy 0
chr13-22770834-22771478 0.019183767863836 -2.471314157215150 0.006000000000000 0.036000000000000 1.000000000000000 2Gy_vs_0Gy 0
chr13-23960588-23960825 0.019183767863836 -2.471314157215150 0.006000000000000 0.036000000000000 1.000000000000000 2Gy_vs_0Gy 0
chr13-50685432-50685824 0.019183767863836 -2.471314157215150 0.006000000000000 0.036000000000000 1.000000000000000 2Gy_vs_0Gy 0
chr13-64995192-64995696 0.019183767863836 -2.471314157215150 0.006000000000000 0.036000000000000 1.000000000000000 2Gy_vs_0Gy 0
chr13-80019936-80020650 0.019183767863836 -2.471314157215150 0.006000000000000 0.036000000000000 1.000000000000000 2Gy_vs_0Gy 0
chr13-86553502-86554414 0.019183767863836 -2.471314157215150 0.006000000000000 0.036000000000000 1.000000000000000 2Gy_vs_0Gy 0
chr13-95493938-95494330 0.019183767863836 -2.471314157215150 0.006000000000000 0.036000000000000 1.000000000000000 2Gy_vs_0Gy 0
chr13-95607419-95607618 0.019183767863836 -2.471314157215150 0.006000000000000 0.036000000000000 1.000000000000000 2Gy_vs_0Gy 0
chr13-101144851-101145089 0.019183767863836 -2.471314157215150 0.006000000000000 0.036000000000000 1.000000000000000 2Gy_vs_0Gy 0
chr13-101489460-101490647 0.019183767863836 -2.471314157215150 0.006000000000000 0.036000000000000 1.000000000000000 2Gy_vs_0Gy 0
chr13-106173262-106173641 0.019183767863836 -2.471314157215150 0.006000000000000 0.036000000000000 1.000000000000000 2Gy_vs_0Gy 0
chr13-107748775-107749436 0.019183767863836 -2.471314157215150 0.006000000000000 0.036000000000000 1.000000000000000 2Gy_vs_0Gy 0
chr14-24734772-24735273 0.019183767863836 -2.471314157215150 0.006000000000000 0.036000000000000 1.000000000000000 2Gy_vs_0Gy 0
chr14-49249031-49249342 0.019183767863836 -2.471314157215150 0.006000000000000 0.036000000000000 1.000000000000000 2Gy_vs_0Gy 0
chr14-67477868-67478234 0.019183767863836 -2.471314157215150 0.006000000000000 0.036000000000000 1.000000000000000 2Gy_vs_0Gy 0
chr14-90560206-90560722 0.019183767863836 -2.471314157215150 0.006000000000000 0.036000000000000 1.000000000000000 2Gy_vs_0Gy 0
chr14-93133331-93133774 0.019183767863836 -2.471314157215150 0.006000000000000 0.036000000000000 1.000000000000000 2Gy_vs_0Gy 0
chr14-93693912-93694213 0.019183767863836 -2.471314157215150 0.006000000000000 0.036000000000000 1.000000000000000 2Gy_vs_0Gy 0
chr14-100592632-100593294 0.019183767863836 -2.471314157215150 0.006000000000000 0.036000000000000 1.000000000000000 2Gy_vs_0Gy 0
chr14-105012259-105012895 0.019183767863836 -2.471314157215150 0.006000000000000 0.036000000000000 1.000000000000000 2Gy_vs_0Gy 0
chr15-26772851-26773795 0.019183767863836 -2.471314157215150 0.006000000000000 0.036000000000000 1.000000000000000 2Gy_vs_0Gy 0
chr15-27463502-27464024 0.019183767863836 -2.471314157215150 0.006000000000000 0.036000000000000 1.000000000000000 2Gy_vs_0Gy 0
chr15-33391723-33391977 0.019183767863836 -2.471314157215150 0.006000000000000 0.036000000000000 1.000000000000000 2Gy_vs_0Gy 0
chr15-39438818-39439344 0.019183767863836 -2.471314157215150 0.006000000000000 0.036000000000000 1.000000000000000 2Gy_vs_0Gy 0
chr15-41981238-41981682 0.019183767863836 -2.471314157215150 0.006000000000000 0.036000000000000 1.000000000000000 2Gy_vs_0Gy 0
chr15-45616818-45617313 0.019183767863836 -2.471314157215150 0.006000000000000 0.036000000000000 1.000000000000000 2Gy_vs_0Gy 0
chr15-47516585-47516926 0.019183767863836 -2.471314157215150 0.006000000000000 0.036000000000000 1.000000000000000 2Gy_vs_0Gy 0
chr15-59103437-59103808 0.019183767863836 -2.471314157215150 0.006000000000000 0.036000000000000 1.000000000000000 2Gy_vs_0Gy 0
chr15-65334543-65335019 0.019183767863836 -2.471314157215150 0.006000000000000 0.036000000000000 1.000000000000000 2Gy_vs_0Gy 0
chr15-66287465-66287734 0.019183767863836 -2.471314157215150 0.006000000000000 0.036000000000000 1.000000000000000 2Gy_vs_0Gy 0
chr15-68608529-68608808 0.019183767863836 -2.471314157215150 0.006000000000000 0.036000000000000 1.000000000000000 2Gy_vs_0Gy 0
chr15-70921075-70921656 0.019183767863836 -2.471314157215150 0.006000000000000 0.036000000000000 1.000000000000000 2Gy_vs_0Gy 0
chr15-76235071-76235553 0.019183767863836 -2.471314157215150 0.006000000000000 0.036000000000000 1.000000000000000 2Gy_vs_0Gy 0
chr15-80842236-80842515 0.019183767863836 -2.471314157215150 0.006000000000000 0.036000000000000 1.000000000000000 2Gy_vs_0Gy 0
chr15-84878573-84878789 0.019183767863836 -2.471314157215150 0.006000000000000 0.036000000000000 1.000000000000000 2Gy_vs_0Gy 0
chr15-92681104-92681652 0.019183767863836 -2.471314157215150 0.006000000000000 0.036000000000000 1.000000000000000 2Gy_vs_0Gy 0
chr15-93806600-93807075 0.019183767863836 -2.471314157215150 0.006000000000000 0.036000000000000 1.000000000000000 2Gy_vs_0Gy 0
chr15-95876104-95876303 0.019183767863836 -2.471314157215150 0.006000000000000 0.036000000000000 1.000000000000000 2Gy_vs_0Gy 0
chr15-97177118-97177768 0.019183767863836 -2.471314157215150 0.006000000000000 0.036000000000000 1.000000000000000 2Gy_vs_0Gy 0
chr15-99592102-99592802 0.019183767863836 -2.471314157215150 0.006000000000000 0.036000000000000 1.000000000000000 2Gy_vs_0Gy 0
chr16-2955910-2956392 0.019183767863836 -2.471314157215150 0.006000000000000 0.036000000000000 1.000000000000000 2Gy_vs_0Gy 0
chr16-19594968-19595710 0.019183767863836 -2.471314157215150 0.006000000000000 0.036000000000000 1.000000000000000 2Gy_vs_0Gy 0
chr16-26977998-26978344 0.019183767863836 -2.471314157215150 0.006000000000000 0.036000000000000 1.000000000000000 2Gy_vs_0Gy 0
chr16-49418983-49419365 0.019183767863836 -2.471314157215150 0.006000000000000 0.036000000000000 1.000000000000000 2Gy_vs_0Gy 0
chr16-57167969-57168286 0.019183767863836 -2.471314157215150 0.006000000000000 0.036000000000000 1.000000000000000 2Gy_vs_0Gy 0
chr16-70392005-70392450 0.019183767863836 -2.471314157215150 0.006000000000000 0.036000000000000 1.000000000000000 2Gy_vs_0Gy 0
chr16-73902011-73902429 0.019183767863836 -2.471314157215150 0.006000000000000 0.036000000000000 1.000000000000000 2Gy_vs_0Gy 0
chr16-74107629-74108132 0.019183767863836 -2.471314157215150 0.006000000000000 0.036000000000000 1.000000000000000 2Gy_vs_0Gy 0
chr16-84368066-84368676 0.019183767863836 -2.471314157215150 0.006000000000000 0.036000000000000 1.000000000000000 2Gy_vs_0Gy 0
chr16-89586866-89587210 0.019183767863836 -2.471314157215150 0.006000000000000 0.036000000000000 1.000000000000000 2Gy_vs_0Gy 0
chr17-11506512-11506948 0.019183767863836 -2.471314157215150 0.006000000000000 0.036000000000000 1.000000000000000 2Gy_vs_0Gy 0
chr17-17603373-17603806 0.019183767863836 -2.471314157215150 0.006000000000000 0.036000000000000 1.000000000000000 2Gy_vs_0Gy 0
chr17-19021614-19021816 0.019183767863836 -2.471314157215150 0.006000000000000 0.036000000000000 1.000000000000000 2Gy_vs_0Gy 0
chr17-44765874-44766169 0.019183767863836 -2.471314157215150 0.006000000000000 0.036000000000000 1.000000000000000 2Gy_vs_0Gy 0
chr17-56867912-56868485 0.019183767863836 -2.471314157215150 0.006000000000000 0.036000000000000 1.000000000000000 2Gy_vs_0Gy 0
chr17-57072092-57072572 0.019183767863836 -2.471314157215150 0.006000000000000 0.036000000000000 1.000000000000000 2Gy_vs_0Gy 0
chr17-59804264-59804663 0.019183767863836 -2.471314157215150 0.006000000000000 0.036000000000000 1.000000000000000 2Gy_vs_0Gy 0
chr17-62170910-62171691 0.019183767863836 -2.471314157215150 0.006000000000000 0.036000000000000 1.000000000000000 2Gy_vs_0Gy 0
chr17-81437296-81437691 0.019183767863836 -2.471314157215150 0.006000000000000 0.036000000000000 1.000000000000000 2Gy_vs_0Gy 0
chr18-7584781-7585254 0.019183767863836 -2.471314157215150 0.006000000000000 0.036000000000000 1.000000000000000 2Gy_vs_0Gy 0
chr18-30971400-30971659 0.019183767863836 -2.471314157215150 0.006000000000000 0.036000000000000 1.000000000000000 2Gy_vs_0Gy 0
chr18-36901134-36901767 0.019183767863836 -2.471314157215150 0.006000000000000 0.036000000000000 1.000000000000000 2Gy_vs_0Gy 0
chr18-43892762-43893662 0.019183767863836 -2.471314157215150 0.006000000000000 0.036000000000000 1.000000000000000 2Gy_vs_0Gy 0
chr18-49747781-49748162 0.019183767863836 -2.471314157215150 0.006000000000000 0.036000000000000 1.000000000000000 2Gy_vs_0Gy 0
chr18-67972558-67973089 0.019183767863836 -2.471314157215150 0.006000000000000 0.036000000000000 1.000000000000000 2Gy_vs_0Gy 0
chr18-79123938-79124275 0.019183767863836 -2.471314157215150 0.006000000000000 0.036000000000000 1.000000000000000 2Gy_vs_0Gy 0
chr18-80204414-80204682 0.019183767863836 -2.471314157215150 0.006000000000000 0.036000000000000 1.000000000000000 2Gy_vs_0Gy 0
chr19-1674096-1674372 0.019183767863836 -2.471314157215150 0.006000000000000 0.036000000000000 1.000000000000000 2Gy_vs_0Gy 0
chr19-11232953-11233261 0.019183767863836 -2.471314157215150 0.006000000000000 0.036000000000000 1.000000000000000 2Gy_vs_0Gy 0
chr19-17950021-17950307 0.019183767863836 -2.471314157215150 0.006000000000000 0.036000000000000 1.000000000000000 2Gy_vs_0Gy 0
chr19-21586284-21586990 0.019183767863836 -2.471314157215150 0.006000000000000 0.036000000000000 1.000000000000000 2Gy_vs_0Gy 0
chr19-22052171-22052823 0.019183767863836 -2.471314157215150 0.006000000000000 0.036000000000000 1.000000000000000 2Gy_vs_0Gy 0
chr19-33904570-33905030 0.019183767863836 -2.471314157215150 0.006000000000000 0.036000000000000 1.000000000000000 2Gy_vs_0Gy 0
chr19-38657752-38658133 0.019183767863836 -2.471314157215150 0.006000000000000 0.036000000000000 1.000000000000000 2Gy_vs_0Gy 0
chr19-41793157-41793422 0.019183767863836 -2.471314157215150 0.006000000000000 0.036000000000000 1.000000000000000 2Gy_vs_0Gy 0
chr20-10579996-10580252 0.019183767863836 -2.471314157215150 0.006000000000000 0.036000000000000 1.000000000000000 2Gy_vs_0Gy 0
chr20-14721573-14722486 0.019183767863836 -2.471314157215150 0.006000000000000 0.036000000000000 1.000000000000000 2Gy_vs_0Gy 0
chr20-34256731-34257004 0.019183767863836 -2.471314157215150 0.006000000000000 0.036000000000000 1.000000000000000 2Gy_vs_0Gy 0
chr20-45138559-45139130 0.019183767863836 -2.471314157215150 0.006000000000000 0.036000000000000 1.000000000000000 2Gy_vs_0Gy 0
chr20-59242729-59243056 0.019183767863836 -2.471314157215150 0.006000000000000 0.036000000000000 1.000000000000000 2Gy_vs_0Gy 0
chr21-25801425-25801814 0.019183767863836 -2.471314157215150 0.006000000000000 0.036000000000000 1.000000000000000 2Gy_vs_0Gy 0
chr21-26686264-26686632 0.019183767863836 -2.471314157215150 0.006000000000000 0.036000000000000 1.000000000000000 2Gy_vs_0Gy 0
chr21-27345967-27346444 0.019183767863836 -2.471314157215150 0.006000000000000 0.036000000000000 1.000000000000000 2Gy_vs_0Gy 0
chr21-36403448-36404093 0.019183767863836 -2.471314157215150 0.006000000000000 0.036000000000000 1.000000000000000 2Gy_vs_0Gy 0
chr21-45877911-45878175 0.019183767863836 -2.471314157215150 0.006000000000000 0.036000000000000 1.000000000000000 2Gy_vs_0Gy 0
chr22-17526621-17527287 0.019183767863836 -2.471314157215150 0.006000000000000 0.036000000000000 1.000000000000000 2Gy_vs_0Gy 0
chr22-23433283-23433812 0.019183767863836 -2.471314157215150 0.006000000000000 0.036000000000000 1.000000000000000 2Gy_vs_0Gy 0
chr22-29865468-29865887 0.019183767863836 -2.471314157215150 0.006000000000000 0.036000000000000 1.000000000000000 2Gy_vs_0Gy 0
chr22-38699796-38700034 0.019183767863836 -2.471314157215150 0.006000000000000 0.036000000000000 1.000000000000000 2Gy_vs_0Gy 0
chr22-41361951-41362237 0.019183767863836 -2.471314157215150 0.006000000000000 0.036000000000000 1.000000000000000 2Gy_vs_0Gy 0
chrX-9923290-9923718 0.019183767863836 -2.471314157215150 0.006000000000000 0.036000000000000 1.000000000000000 2Gy_vs_0Gy 0
chrX-14491559-14492035 0.019183767863836 -2.471314157215150 0.006000000000000 0.036000000000000 1.000000000000000 2Gy_vs_0Gy 0
chrX-17247208-17247425 0.019183767863836 -2.471314157215150 0.006000000000000 0.036000000000000 1.000000000000000 2Gy_vs_0Gy 0
chrX-19105905-19106566 0.019183767863836 -2.471314157215150 0.006000000000000 0.036000000000000 1.000000000000000 2Gy_vs_0Gy 0
chrX-24752243-24752686 0.019183767863836 -2.471314157215150 0.006000000000000 0.036000000000000 1.000000000000000 2Gy_vs_0Gy 0
chrX-30301973-30302370 0.019183767863836 -2.471314157215150 0.006000000000000 0.036000000000000 1.000000000000000 2Gy_vs_0Gy 0
chrX-38347171-38347493 0.019183767863836 -2.471314157215150 0.006000000000000 0.036000000000000 1.000000000000000 2Gy_vs_0Gy 0
chrX-39459958-39460308 0.019183767863836 -2.471314157215150 0.006000000000000 0.036000000000000 1.000000000000000 2Gy_vs_0Gy 0
chrX-39550128-39551241 0.019183767863836 -2.471314157215150 0.006000000000000 0.036000000000000 1.000000000000000 2Gy_vs_0Gy 0
chrX-47516351-47516615 0.019183767863836 -2.471314157215150 0.006000000000000 0.036000000000000 1.000000000000000 2Gy_vs_0Gy 0
chrX-51052924-51053137 0.019183767863836 -2.471314157215150 0.006000000000000 0.036000000000000 1.000000000000000 2Gy_vs_0Gy 0
chrX-53726682-53727312 0.019183767863836 -2.471314157215150 0.006000000000000 0.036000000000000 1.000000000000000 2Gy_vs_0Gy 0
chrX-85052340-85053257 0.019183767863836 -2.471314157215150 0.006000000000000 0.036000000000000 1.000000000000000 2Gy_vs_0Gy 0
chrX-106586302-106586804 0.019183767863836 -2.471314157215150 0.006000000000000 0.036000000000000 1.000000000000000 2Gy_vs_0Gy 0
chrX-122625207-122625593 0.019183767863836 -2.471314157215150 0.006000000000000 0.036000000000000 1.000000000000000 2Gy_vs_0Gy 0
chrX-122770559-122770991 0.019183767863836 -2.471314157215150 0.006000000000000 0.036000000000000 1.000000000000000 2Gy_vs_0Gy 0
chrX-140425855-140426279 0.019183767863836 -2.471314157215150 0.006000000000000 0.036000000000000 1.000000000000000 2Gy_vs_0Gy 0
chr20-23141620-23142590 0.019191739796163 -1.166142201244530 0.048000000000000 0.109000000000000 1.000000000000000 2Gy_vs_0Gy 0
chr3-185647543-185648321 0.019226143599511 -1.024870369887150 0.097000000000000 0.174000000000000 1.000000000000000 2Gy_vs_0Gy 0
chr19-40463463-40463930 0.019228944986273 -1.400431917352040 0.055000000000000 0.116000000000000 1.000000000000000 2Gy_vs_0Gy 0
chr1-214288193-214289090 0.019238492562808 -1.236702575695980 0.065000000000000 0.130000000000000 1.000000000000000 2Gy_vs_0Gy 0
chr3-156655783-156656887 0.019238492562808 -1.166360618733940 0.065000000000000 0.130000000000000 1.000000000000000 2Gy_vs_0Gy 0
chr5-134138311-134139126 0.019238492562808 -1.166360618733940 0.065000000000000 0.130000000000000 1.000000000000000 2Gy_vs_0Gy 0
chr14-34018147-34019572 0.019238492562808 -1.166360618733940 0.065000000000000 0.130000000000000 1.000000000000000 2Gy_vs_0Gy 0
chr22-45120447-45121381 0.019238492562808 -1.236702575695980 0.065000000000000 0.130000000000000 1.000000000000000 2Gy_vs_0Gy 0
chr2-20487337-20488342 0.019268959876460 -1.073024696104530 0.048000000000000 0.109000000000000 1.000000000000000 2Gy_vs_0Gy 0
chr2-167480150-167481204 0.019268959876460 -1.073024696104530 0.048000000000000 0.109000000000000 1.000000000000000 2Gy_vs_0Gy 0
chr6-80523294-80524425 0.019268959876460 -1.073024696104530 0.048000000000000 0.109000000000000 1.000000000000000 2Gy_vs_0Gy 0
chr6-158813853-158814274 0.019268959876460 -1.073024696104530 0.048000000000000 0.109000000000000 1.000000000000000 2Gy_vs_0Gy 0
chr8-22023560-22025335 0.019268959876460 -1.073024696104530 0.048000000000000 0.109000000000000 1.000000000000000 2Gy_vs_0Gy 0
chr12-52992673-52993759 0.019268959876460 -1.073024696104530 0.048000000000000 0.109000000000000 1.000000000000000 2Gy_vs_0Gy 0
chrX-19580-20527 0.019268959876460 -1.073024696104530 0.048000000000000 0.109000000000000 1.000000000000000 2Gy_vs_0Gy 0
chrX-109255742-109256772 0.019268959876460 -1.073024696104530 0.048000000000000 0.109000000000000 1.000000000000000 2Gy_vs_0Gy 0
chr1-173341052-173341611 0.019279300028888 -1.744739054534910 0.010000000000000 0.043000000000000 1.000000000000000 2Gy_vs_0Gy 0
chr2-190695695-190696133 0.019279300028888 -1.744739054534910 0.010000000000000 0.043000000000000 1.000000000000000 2Gy_vs_0Gy 0
chr3-173732108-173732515 0.019279300028888 -1.744739054534910 0.010000000000000 0.043000000000000 1.000000000000000 2Gy_vs_0Gy 0
chr3-178777737-178778574 0.019279300028888 -1.744739054534910 0.010000000000000 0.043000000000000 1.000000000000000 2Gy_vs_0Gy 0
chr4-127631292-127631683 0.019279300028888 -1.744739054534910 0.010000000000000 0.043000000000000 1.000000000000000 2Gy_vs_0Gy 0
chr7-74193664-74194165 0.019279300028888 -1.744739054534910 0.010000000000000 0.043000000000000 1.000000000000000 2Gy_vs_0Gy 0
chr8-57389363-57390042 0.019279300028888 -1.744739054534910 0.010000000000000 0.043000000000000 1.000000000000000 2Gy_vs_0Gy 0
chr9-33852019-33852577 0.019279300028888 -1.744739054534910 0.010000000000000 0.043000000000000 1.000000000000000 2Gy_vs_0Gy 0
chr9-34430668-34431393 0.019279300028888 -1.744739054534910 0.010000000000000 0.043000000000000 1.000000000000000 2Gy_vs_0Gy 0
chr10-51960444-51960754 0.019279300028888 -1.744739054534910 0.010000000000000 0.043000000000000 1.000000000000000 2Gy_vs_0Gy 0
chr11-68667491-68668394 0.019279300028888 -1.744739054534910 0.010000000000000 0.043000000000000 1.000000000000000 2Gy_vs_0Gy 0
chr12-50508415-50508703 0.019279300028888 -1.744739054534910 0.010000000000000 0.043000000000000 1.000000000000000 2Gy_vs_0Gy 0
chr12-76177716-76178215 0.019279300028888 -1.744739054534910 0.010000000000000 0.043000000000000 1.000000000000000 2Gy_vs_0Gy 0
chr17-16518923-16519251 0.019279300028888 -1.744739054534910 0.010000000000000 0.043000000000000 1.000000000000000 2Gy_vs_0Gy 0
chr18-65725224-65725724 0.019279300028888 -1.744739054534910 0.010000000000000 0.043000000000000 1.000000000000000 2Gy_vs_0Gy 0
chrX-11890833-11891432 0.019279300028888 -1.744739054534910 0.010000000000000 0.043000000000000 1.000000000000000 2Gy_vs_0Gy 0
chr11-33898818-33899672 0.019301851759349 -1.099402040462310 0.065000000000000 0.130000000000000 1.000000000000000 2Gy_vs_0Gy 0
chr2-146873866-146874689 0.019347965034316 8.715463869851670 0.039000000000000 0.000000000000000 1.000000000000000 2Gy_vs_0Gy 0
chr5-67010496-67011634 0.019347965034316 8.715463869851670 0.039000000000000 0.000000000000000 1.000000000000000 2Gy_vs_0Gy 0
chr7-137350287-137350851 0.019347965034316 8.715463869851670 0.039000000000000 0.000000000000000 1.000000000000000 2Gy_vs_0Gy 0
chr1-228004321-228004889 0.019359332891733 8.600272631467240 0.039000000000000 0.000000000000000 1.000000000000000 2Gy_vs_0Gy 0
chr4-41287900-41288386 0.019359332891733 8.600272631467240 0.039000000000000 0.000000000000000 1.000000000000000 2Gy_vs_0Gy 0
chr11-67042857-67043300 0.019359332891733 8.600272631467240 0.039000000000000 0.000000000000000 1.000000000000000 2Gy_vs_0Gy 0
chr12-54288327-54288970 0.019359332891733 8.600272631467240 0.039000000000000 0.000000000000000 1.000000000000000 2Gy_vs_0Gy 0
chr13-22252355-22252798 0.019359332891733 8.600272631467240 0.039000000000000 0.000000000000000 1.000000000000000 2Gy_vs_0Gy 0
chr16-88437211-88437666 0.019359332891733 8.600272631467240 0.039000000000000 0.000000000000000 1.000000000000000 2Gy_vs_0Gy 0
chr17-17525868-17526734 0.019359332891733 8.600272631467240 0.039000000000000 0.000000000000000 1.000000000000000 2Gy_vs_0Gy 0
chr8-35861946-35862773 0.019371949798552 -2.378002388794890 0.006000000000000 0.036000000000000 1.000000000000000 2Gy_vs_0Gy 0
chr6-160930497-160931558 0.019416868408251 -1.055709306598660 0.081000000000000 0.152000000000000 1.000000000000000 2Gy_vs_0Gy 0
chrX-104972346-104973125 0.019425722536510 1.827641150013170 0.068000000000000 0.014000000000000 1.000000000000000 2Gy_vs_0Gy 0
chr7-23918792-23919306 0.019467525757867 -2.156082985601660 0.006000000000000 0.036000000000000 1.000000000000000 2Gy_vs_0Gy 0
chr20-34937418-34937734 0.019467525757867 -2.156082985601660 0.006000000000000 0.036000000000000 1.000000000000000 2Gy_vs_0Gy 0
chr6-20534041-20534817 0.019467932616124 -1.166608262819220 0.081000000000000 0.152000000000000 1.000000000000000 2Gy_vs_0Gy 0
chr1-10172417-10173009 0.019472765225382 -1.748640955563060 0.026000000000000 0.072000000000000 1.000000000000000 2Gy_vs_0Gy 0
chr2-74000024-74000408 0.019472765225382 -1.748640955563060 0.026000000000000 0.072000000000000 1.000000000000000 2Gy_vs_0Gy 0
chr4-20825278-20826256 0.019472765225382 -1.748640955563060 0.026000000000000 0.072000000000000 1.000000000000000 2Gy_vs_0Gy 0
chr5-41140472-41141298 0.019472765225382 -1.748640955563060 0.026000000000000 0.072000000000000 1.000000000000000 2Gy_vs_0Gy 0
chr6-138517577-138517917 0.019472765225382 -1.748640955563060 0.026000000000000 0.072000000000000 1.000000000000000 2Gy_vs_0Gy 0
chr8-91852107-91852636 0.019472765225382 -1.748640955563060 0.026000000000000 0.072000000000000 1.000000000000000 2Gy_vs_0Gy 0
chr9-100595317-100595874 0.019472765225382 -1.748640955563060 0.026000000000000 0.072000000000000 1.000000000000000 2Gy_vs_0Gy 0
chr9-74886812-74888093 0.019598578630450 1.783069604316030 0.090000000000000 0.029000000000000 1.000000000000000 2Gy_vs_0Gy 0
chr11-100831006-100832351 0.019613043212379 -1.166773420457600 0.094000000000000 0.167000000000000 1.000000000000000 2Gy_vs_0Gy 0
chr1-10575668-10575919 0.019658585702885 -1.893710544726970 0.006000000000000 0.036000000000000 1.000000000000000 2Gy_vs_0Gy 0
chr3-38472913-38473689 0.019658585702885 -1.893710544726970 0.006000000000000 0.036000000000000 1.000000000000000 2Gy_vs_0Gy 0
chr3-192727346-192727795 0.019658585702885 -1.893710544726970 0.006000000000000 0.036000000000000 1.000000000000000 2Gy_vs_0Gy 0
chr4-83252882-83253081 0.019658585702885 -1.893710544726970 0.006000000000000 0.036000000000000 1.000000000000000 2Gy_vs_0Gy 0
chr5-72433623-72434432 0.019658585702885 -1.482366613660220 0.006000000000000 0.036000000000000 1.000000000000000 2Gy_vs_0Gy 0
chr5-154214023-154214969 0.019658585702885 -1.893710544726970 0.006000000000000 0.036000000000000 1.000000000000000 2Gy_vs_0Gy 0
chr7-43803300-43803754 0.019658585702885 -1.893710544726970 0.006000000000000 0.036000000000000 1.000000000000000 2Gy_vs_0Gy 0
chr8-106031175-106031656 0.019658585702885 -1.893710544726970 0.006000000000000 0.036000000000000 1.000000000000000 2Gy_vs_0Gy 0
chr9-36874938-36875213 0.019658585702885 -1.893710544726970 0.006000000000000 0.036000000000000 1.000000000000000 2Gy_vs_0Gy 0
chr9-130607086-130607394 0.019658585702885 -1.893710544726970 0.006000000000000 0.036000000000000 1.000000000000000 2Gy_vs_0Gy 0
chr10-17059198-17059509 0.019658585702885 -1.893710544726970 0.006000000000000 0.036000000000000 1.000000000000000 2Gy_vs_0Gy 0
chr10-118272128-118272767 0.019658585702885 -1.893710544726970 0.006000000000000 0.036000000000000 1.000000000000000 2Gy_vs_0Gy 0
chr12-90858115-90858617 0.019658585702885 -1.893710544726970 0.006000000000000 0.036000000000000 1.000000000000000 2Gy_vs_0Gy 0
chr13-48412993-48413318 0.019658585702885 -1.893710544726970 0.006000000000000 0.036000000000000 1.000000000000000 2Gy_vs_0Gy 0
chr18-23836452-23836784 0.019658585702885 -1.893710544726970 0.006000000000000 0.036000000000000 1.000000000000000 2Gy_vs_0Gy 0
chr9-132078202-132078749 0.019665422904617 -1.059024401147640 0.039000000000000 0.094000000000000 1.000000000000000 2Gy_vs_0Gy 0
chr12-53756768-53757474 0.019665422904617 -1.059024401147640 0.039000000000000 0.094000000000000 1.000000000000000 2Gy_vs_0Gy 0
chr17-57135769-57136370 0.019665422904617 -1.059024401147640 0.039000000000000 0.094000000000000 1.000000000000000 2Gy_vs_0Gy 0
chr17-79393159-79393610 0.019665422904617 -1.059024401147640 0.039000000000000 0.094000000000000 1.000000000000000 2Gy_vs_0Gy 0
chr18-9743426-9743902 0.019766914269726 -1.046383238598810 0.074000000000000 0.145000000000000 1.000000000000000 2Gy_vs_0Gy 0
chr12-53197372-53198191 0.019782029296434 1.232865363122260 0.113000000000000 0.043000000000000 1.000000000000000 2Gy_vs_0Gy 0
chr9-93912005-93912873 0.019790723165335 -1.425031648100490 0.010000000000000 0.043000000000000 1.000000000000000 2Gy_vs_0Gy 0
chr1-166944213-166945287 0.019843518590915 -1.377656780552680 0.055000000000000 0.116000000000000 1.000000000000000 2Gy_vs_0Gy 0
chr5-150623078-150623463 0.019954062938906 1.686953682445740 0.090000000000000 0.029000000000000 1.000000000000000 2Gy_vs_0Gy 0
chr1-48595734-48596416 0.019957197239447 -1.623260719570470 0.026000000000000 0.072000000000000 1.000000000000000 2Gy_vs_0Gy 0
chr1-151249481-151249978 0.019957197239447 -1.623260719570470 0.026000000000000 0.072000000000000 1.000000000000000 2Gy_vs_0Gy 0
chr1-182942057-182942569 0.019957197239447 -1.623260719570470 0.026000000000000 0.072000000000000 1.000000000000000 2Gy_vs_0Gy 0
chr1-223870544-223871536 0.019957197239447 -1.623260719570470 0.026000000000000 0.072000000000000 1.000000000000000 2Gy_vs_0Gy 0
chr2-113284986-113285253 0.019957197239447 -1.623260719570470 0.026000000000000 0.072000000000000 1.000000000000000 2Gy_vs_0Gy 0
chr3-136141888-136142986 0.019957197239447 -1.623260719570470 0.026000000000000 0.072000000000000 1.000000000000000 2Gy_vs_0Gy 0
chr4-23290583-23291438 0.019957197239447 -1.623260719570470 0.026000000000000 0.072000000000000 1.000000000000000 2Gy_vs_0Gy 0
chr4-87073110-87073929 0.019957197239447 -1.623260719570470 0.026000000000000 0.072000000000000 1.000000000000000 2Gy_vs_0Gy 0
chr4-184265638-184266289 0.019957197239447 -1.623260719570470 0.026000000000000 0.072000000000000 1.000000000000000 2Gy_vs_0Gy 0
chr5-3155030-3155942 0.019957197239447 -1.623260719570470 0.026000000000000 0.072000000000000 1.000000000000000 2Gy_vs_0Gy 0
chr5-124888000-124888497 0.019957197239447 -1.623260719570470 0.026000000000000 0.072000000000000 1.000000000000000 2Gy_vs_0Gy 0
chr6-11772444-11772785 0.019957197239447 -1.623260719570470 0.026000000000000 0.072000000000000 1.000000000000000 2Gy_vs_0Gy 0
chr6-35691210-35691656 0.019957197239447 -1.623260719570470 0.026000000000000 0.072000000000000 1.000000000000000 2Gy_vs_0Gy 0
chr7-91628115-91629173 0.019957197239447 -1.623260719570470 0.026000000000000 0.072000000000000 1.000000000000000 2Gy_vs_0Gy 0
chr8-24891414-24892280 0.019957197239447 -1.623260719570470 0.026000000000000 0.072000000000000 1.000000000000000 2Gy_vs_0Gy 0
chr9-87701704-87702589 0.019957197239447 -1.623260719570470 0.026000000000000 0.072000000000000 1.000000000000000 2Gy_vs_0Gy 0
chr10-122267859-122268403 0.019957197239447 -1.623260719570470 0.026000000000000 0.072000000000000 1.000000000000000 2Gy_vs_0Gy 0
chr12-19177381-19178251 0.019957197239447 -1.623260719570470 0.026000000000000 0.072000000000000 1.000000000000000 2Gy_vs_0Gy 0
chr15-35627948-35628375 0.019957197239447 -1.623260719570470 0.026000000000000 0.072000000000000 1.000000000000000 2Gy_vs_0Gy 0
chr17-79042301-79042684 0.019957197239447 -1.623260719570470 0.026000000000000 0.072000000000000 1.000000000000000 2Gy_vs_0Gy 0
chr5-57837610-57838198 0.019998132271415 -1.326483691441670 0.055000000000000 0.116000000000000 1.000000000000000 2Gy_vs_0Gy 0
chr2-196232819-196233379 0.020003405964547 -1.291928684275880 0.071000000000000 0.138000000000000 1.000000000000000 2Gy_vs_0Gy 0
chr2-48451783-48452448 0.020022315734866 -1.096077614598590 0.065000000000000 0.130000000000000 1.000000000000000 2Gy_vs_0Gy 0
chr2-155689400-155690192 0.020022315734866 -1.096077614598590 0.065000000000000 0.130000000000000 1.000000000000000 2Gy_vs_0Gy 0
chr9-7935315-7936516 0.020022315734866 -1.096077614598590 0.065000000000000 0.130000000000000 1.000000000000000 2Gy_vs_0Gy 0
chr7-99099026-99099898 0.020046901335813 -1.003300978200260 0.081000000000000 0.152000000000000 1.000000000000000 2Gy_vs_0Gy 0
chr2-207513525-207514330 0.020055992794386 1.067952501256470 0.103000000000000 0.036000000000000 1.000000000000000 2Gy_vs_0Gy 0
chr12-65998998-66000137 0.020064651557780 -1.166800063402110 0.100000000000000 0.174000000000000 1.000000000000000 2Gy_vs_0Gy 0
chr2-1731343-1732518 0.020086751477436 -1.092412392823560 0.065000000000000 0.130000000000000 1.000000000000000 2Gy_vs_0Gy 0
chr11-119470144-119470992 0.020086751477436 -1.092412392823560 0.065000000000000 0.130000000000000 1.000000000000000 2Gy_vs_0Gy 0
chr1-207499379-207499780 0.020090343346845 -1.579334849509890 0.026000000000000 0.072000000000000 1.000000000000000 2Gy_vs_0Gy 0
chr2-190163884-190164537 0.020090343346845 -1.579334849509890 0.026000000000000 0.072000000000000 1.000000000000000 2Gy_vs_0Gy 0
chr7-94414199-94415046 0.020090343346845 -1.579334849509890 0.026000000000000 0.072000000000000 1.000000000000000 2Gy_vs_0Gy 0
chr11-58513574-58514134 0.020090343346845 -1.579334849509890 0.026000000000000 0.072000000000000 1.000000000000000 2Gy_vs_0Gy 0
chr22-34854201-34854697 0.020148166694207 -1.482366613660220 0.006000000000000 0.036000000000000 1.000000000000000 2Gy_vs_0Gy 0
chr1-48046981-48047463 0.020486756423628 -1.485937950368320 0.026000000000000 0.072000000000000 1.000000000000000 2Gy_vs_0Gy 0
chr1-50873372-50874008 0.020486756423628 -1.485937950368320 0.026000000000000 0.072000000000000 1.000000000000000 2Gy_vs_0Gy 0
chr1-149962043-149962347 0.020486756423628 -1.485937950368320 0.026000000000000 0.072000000000000 1.000000000000000 2Gy_vs_0Gy 0
chr1-172845121-172845780 0.020486756423628 -1.485937950368320 0.026000000000000 0.072000000000000 1.000000000000000 2Gy_vs_0Gy 0
chr1-214331844-214332134 0.020486756423628 -1.485937950368320 0.026000000000000 0.072000000000000 1.000000000000000 2Gy_vs_0Gy 0
chr1-228014460-228014929 0.020486756423628 -1.485937950368320 0.026000000000000 0.072000000000000 1.000000000000000 2Gy_vs_0Gy 0
chr2-12068628-12069864 0.020486756423628 -1.485937950368320 0.026000000000000 0.072000000000000 1.000000000000000 2Gy_vs_0Gy 0
chr2-12927929-12929078 0.020486756423628 -1.485937950368320 0.026000000000000 0.072000000000000 1.000000000000000 2Gy_vs_0Gy 0
chr2-95192921-95193253 0.020486756423628 -1.485937950368320 0.026000000000000 0.072000000000000 1.000000000000000 2Gy_vs_0Gy 0
chr2-118784649-118785279 0.020486756423628 -1.485937950368320 0.026000000000000 0.072000000000000 1.000000000000000 2Gy_vs_0Gy 0
chr2-187494960-187495745 0.020486756423628 -1.485937950368320 0.026000000000000 0.072000000000000 1.000000000000000 2Gy_vs_0Gy 0
chr3-99843084-99843809 0.020486756423628 -1.485937950368320 0.026000000000000 0.072000000000000 1.000000000000000 2Gy_vs_0Gy 0
chr3-156642731-156643362 0.020486756423628 -1.485937950368320 0.026000000000000 0.072000000000000 1.000000000000000 2Gy_vs_0Gy 0
chr4-1693273-1693882 0.020486756423628 -1.485937950368320 0.026000000000000 0.072000000000000 1.000000000000000 2Gy_vs_0Gy 0
chr4-78560343-78560881 0.020486756423628 -1.485937950368320 0.026000000000000 0.072000000000000 1.000000000000000 2Gy_vs_0Gy 0
chr5-93890538-93891058 0.020486756423628 -1.485937950368320 0.026000000000000 0.072000000000000 1.000000000000000 2Gy_vs_0Gy 0
chr5-137629395-137630495 0.020486756423628 -1.485937950368320 0.026000000000000 0.072000000000000 1.000000000000000 2Gy_vs_0Gy 0
chr6-8029238-8029836 0.020486756423628 -1.485937950368320 0.026000000000000 0.072000000000000 1.000000000000000 2Gy_vs_0Gy 0
chr6-125357026-125357892 0.020486756423628 -1.485937950368320 0.026000000000000 0.072000000000000 1.000000000000000 2Gy_vs_0Gy 0
chr7-24122755-24123581 0.020486756423628 -1.485937950368320 0.026000000000000 0.072000000000000 1.000000000000000 2Gy_vs_0Gy 0
chr7-27250148-27250568 0.020486756423628 -1.485937950368320 0.026000000000000 0.072000000000000 1.000000000000000 2Gy_vs_0Gy 0
chr7-122677919-122678679 0.020486756423628 -1.485937950368320 0.026000000000000 0.072000000000000 1.000000000000000 2Gy_vs_0Gy 0
chr8-39242163-39242797 0.020486756423628 -1.485937950368320 0.026000000000000 0.072000000000000 1.000000000000000 2Gy_vs_0Gy 0
chr8-96404915-96405583 0.020486756423628 -1.485937950368320 0.026000000000000 0.072000000000000 1.000000000000000 2Gy_vs_0Gy 0
chr8-131859430-131859822 0.020486756423628 -1.485937950368320 0.026000000000000 0.072000000000000 1.000000000000000 2Gy_vs_0Gy 0
chr8-140443255-140443705 0.020486756423628 -1.485937950368320 0.026000000000000 0.072000000000000 1.000000000000000 2Gy_vs_0Gy 0
chr9-15142785-15143229 0.020486756423628 -1.485937950368320 0.026000000000000 0.072000000000000 1.000000000000000 2Gy_vs_0Gy 0
chr9-79129741-79130182 0.020486756423628 -1.485937950368320 0.026000000000000 0.072000000000000 1.000000000000000 2Gy_vs_0Gy 0
chr10-28291444-28292312 0.020486756423628 -1.485937950368320 0.026000000000000 0.072000000000000 1.000000000000000 2Gy_vs_0Gy 0
chr11-66887618-66887893 0.020486756423628 -1.485937950368320 0.026000000000000 0.072000000000000 1.000000000000000 2Gy_vs_0Gy 0
chr11-92682854-92683328 0.020486756423628 -1.485937950368320 0.026000000000000 0.072000000000000 1.000000000000000 2Gy_vs_0Gy 0
chr11-126678764-126679422 0.020486756423628 -1.485937950368320 0.026000000000000 0.072000000000000 1.000000000000000 2Gy_vs_0Gy 0
chr12-62834477-62835594 0.020486756423628 -1.485937950368320 0.026000000000000 0.072000000000000 1.000000000000000 2Gy_vs_0Gy 0
chr13-34435162-34435693 0.020486756423628 -1.485937950368320 0.026000000000000 0.072000000000000 1.000000000000000 2Gy_vs_0Gy 0
chr13-95784312-95785278 0.020486756423628 -1.485937950368320 0.026000000000000 0.072000000000000 1.000000000000000 2Gy_vs_0Gy 0
chr14-33777607-33778043 0.020486756423628 -1.485937950368320 0.026000000000000 0.072000000000000 1.000000000000000 2Gy_vs_0Gy 0
chr14-49466847-49467569 0.020486756423628 -1.485937950368320 0.026000000000000 0.072000000000000 1.000000000000000 2Gy_vs_0Gy 0
chr14-94394383-94395008 0.020486756423628 -1.485937950368320 0.026000000000000 0.072000000000000 1.000000000000000 2Gy_vs_0Gy 0
chr15-56052459-56053186 0.020486756423628 -1.485937950368320 0.026000000000000 0.072000000000000 1.000000000000000 2Gy_vs_0Gy 0
chr15-74224818-74225233 0.020486756423628 -1.485937950368320 0.026000000000000 0.072000000000000 1.000000000000000 2Gy_vs_0Gy 0
chr16-65249528-65250163 0.020486756423628 -1.485937950368320 0.026000000000000 0.072000000000000 1.000000000000000 2Gy_vs_0Gy 0
chr16-65727787-65728543 0.020486756423628 -1.485937950368320 0.026000000000000 0.072000000000000 1.000000000000000 2Gy_vs_0Gy 0
chr16-85172442-85172831 0.020486756423628 -1.485937950368320 0.026000000000000 0.072000000000000 1.000000000000000 2Gy_vs_0Gy 0
chr17-59378324-59378919 0.020486756423628 -1.485937950368320 0.026000000000000 0.072000000000000 1.000000000000000 2Gy_vs_0Gy 0
chr18-44601361-44601706 0.020486756423628 -1.485937950368320 0.026000000000000 0.072000000000000 1.000000000000000 2Gy_vs_0Gy 0
chr19-47020538-47021420 0.020486756423628 -1.485937950368320 0.026000000000000 0.072000000000000 1.000000000000000 2Gy_vs_0Gy 0
chr19-48357014-48357431 0.020486756423628 -1.485937950368320 0.026000000000000 0.072000000000000 1.000000000000000 2Gy_vs_0Gy 0
chr20-3010662-3011652 0.020486756423628 -1.485937950368320 0.026000000000000 0.072000000000000 1.000000000000000 2Gy_vs_0Gy 0
chr20-62685831-62686741 0.020486756423628 -1.485937950368320 0.026000000000000 0.072000000000000 1.000000000000000 2Gy_vs_0Gy 0
chr22-46431997-46432832 0.020486756423628 -1.485937950368320 0.026000000000000 0.072000000000000 1.000000000000000 2Gy_vs_0Gy 0
chrX-101460686-101461401 0.020486756423628 -1.485937950368320 0.026000000000000 0.072000000000000 1.000000000000000 2Gy_vs_0Gy 0
chrX-101758979-101759346 0.020486756423628 -1.485937950368320 0.026000000000000 0.072000000000000 1.000000000000000 2Gy_vs_0Gy 0
chrX-121159294-121159725 0.020486756423628 -1.485937950368320 0.026000000000000 0.072000000000000 1.000000000000000 2Gy_vs_0Gy 0
chr2-102642968-102643601 0.020588729050236 -1.453954613517300 0.026000000000000 0.072000000000000 1.000000000000000 2Gy_vs_0Gy 0
chr3-28849976-28850539 0.020588729050236 -1.453954613517300 0.026000000000000 0.072000000000000 1.000000000000000 2Gy_vs_0Gy 0
chr4-145722546-145723414 0.020588729050236 -1.453954613517300 0.026000000000000 0.072000000000000 1.000000000000000 2Gy_vs_0Gy 0
chr9-112500890-112501773 0.020588729050236 -1.453954613517300 0.026000000000000 0.072000000000000 1.000000000000000 2Gy_vs_0Gy 0
chr10-81299558-81300445 0.020588729050236 -1.453954613517300 0.026000000000000 0.072000000000000 1.000000000000000 2Gy_vs_0Gy 0
chr11-109085776-109086460 0.020588729050236 -1.453954613517300 0.026000000000000 0.072000000000000 1.000000000000000 2Gy_vs_0Gy 0
chr8-70839656-70840076 0.020652330219535 -1.302446827612660 0.026000000000000 0.072000000000000 1.000000000000000 2Gy_vs_0Gy 0
chr6-50352754-50353938 0.020706957414893 -1.117886693401710 0.094000000000000 0.167000000000000 1.000000000000000 2Gy_vs_0Gy 0
chr12-13707639-13708492 0.020715959793900 -1.318115653883380 0.055000000000000 0.116000000000000 1.000000000000000 2Gy_vs_0Gy 0
chr6-75205198-75205498 0.020762658629648 -1.035359967828360 0.065000000000000 0.130000000000000 1.000000000000000 2Gy_vs_0Gy 0
chrX-118418569-118419332 0.020762658629648 -1.035359967828360 0.065000000000000 0.130000000000000 1.000000000000000 2Gy_vs_0Gy 0
chr1-17405924-17406479 0.020764087094863 -1.244167427973000 0.055000000000000 0.116000000000000 1.000000000000000 2Gy_vs_0Gy 0
chr1-33424219-33424930 0.020764087094863 -1.244167427973000 0.055000000000000 0.116000000000000 1.000000000000000 2Gy_vs_0Gy 0
chr3-172666130-172667189 0.020764087094863 -1.244167427973000 0.055000000000000 0.116000000000000 1.000000000000000 2Gy_vs_0Gy 0
chr1-25556197-25557214 0.020793531830384 -1.248539350026990 0.055000000000000 0.116000000000000 1.000000000000000 2Gy_vs_0Gy 0
chr19-47518130-47518465 0.020793531830384 -1.248539350026990 0.055000000000000 0.116000000000000 1.000000000000000 2Gy_vs_0Gy 0
chr1-168653105-168653981 0.020830184918377 -1.166522113176660 0.071000000000000 0.138000000000000 1.000000000000000 2Gy_vs_0Gy 0
chr1-100459154-100459847 0.020833079617020 -1.029060083500270 0.065000000000000 0.130000000000000 1.000000000000000 2Gy_vs_0Gy 0
chr5-143213303-143214814 0.020833079617020 -1.029060083500270 0.065000000000000 0.130000000000000 1.000000000000000 2Gy_vs_0Gy 0
chr20-44351533-44352625 0.020833079617020 -1.029060083500270 0.065000000000000 0.130000000000000 1.000000000000000 2Gy_vs_0Gy 0
chr4-72468983-72470267 0.020855923772195 -1.096077614598590 0.065000000000000 0.130000000000000 1.000000000000000 2Gy_vs_0Gy 0
chr20-47319637-47320099 0.020901235588491 -1.022129388688210 0.065000000000000 0.130000000000000 1.000000000000000 2Gy_vs_0Gy 0
chr6-144805179-144805952 0.020924289829081 -1.612325536105510 0.035000000000000 0.087000000000000 1.000000000000000 2Gy_vs_0Gy 0
chrX-125894995-125896018 0.020938122507359 -1.230564185810620 0.071000000000000 0.138000000000000 1.000000000000000 2Gy_vs_0Gy 0
chr16-4984018-4984917 0.020938139632708 -1.166473170489830 0.071000000000000 0.138000000000000 1.000000000000000 2Gy_vs_0Gy 0
chr19-1261882-1262462 0.020938139632708 -1.166473170489830 0.071000000000000 0.138000000000000 1.000000000000000 2Gy_vs_0Gy 0
chr12-13436171-13437443 0.020944280614828 1.462133887711570 0.090000000000000 0.029000000000000 1.000000000000000 2Gy_vs_0Gy 0
chr1-15749291-15750149 0.021000370676542 -1.445687514100470 0.045000000000000 0.101000000000000 1.000000000000000 2Gy_vs_0Gy 0
chr11-45843116-45843485 0.021096027365726 -1.009282838940520 0.087000000000000 0.159000000000000 1.000000000000000 2Gy_vs_0Gy 0
chr1-27591732-27592038 0.021097302773199 -1.316631844315150 0.026000000000000 0.072000000000000 1.000000000000000 2Gy_vs_0Gy 0
chr3-99211103-99211804 0.021097302773199 -1.316631844315150 0.026000000000000 0.072000000000000 1.000000000000000 2Gy_vs_0Gy 0
chr3-184460296-184460612 0.021097302773199 -1.316631844315150 0.026000000000000 0.072000000000000 1.000000000000000 2Gy_vs_0Gy 0
chr5-38432799-38434116 0.021097302773199 -1.316631844315150 0.026000000000000 0.072000000000000 1.000000000000000 2Gy_vs_0Gy 0
chr6-163460191-163460663 0.021097302773199 -1.316631844315150 0.026000000000000 0.072000000000000 1.000000000000000 2Gy_vs_0Gy 0
chr7-29297224-29298198 0.021097302773199 -1.316631844315150 0.026000000000000 0.072000000000000 1.000000000000000 2Gy_vs_0Gy 0
chr8-40199435-40199942 0.021097302773199 -1.316631844315150 0.026000000000000 0.072000000000000 1.000000000000000 2Gy_vs_0Gy 0
chr11-20066274-20067021 0.021097302773199 -1.165124058410510 0.026000000000000 0.072000000000000 1.000000000000000 2Gy_vs_0Gy 0
chr14-55446702-55447140 0.021097302773199 -1.316631844315150 0.026000000000000 0.072000000000000 1.000000000000000 2Gy_vs_0Gy 0
chr15-38473998-38474509 0.021097302773199 -1.316631844315150 0.026000000000000 0.072000000000000 1.000000000000000 2Gy_vs_0Gy 0
chr15-51765698-51766132 0.021097302773199 -1.316631844315150 0.026000000000000 0.072000000000000 1.000000000000000 2Gy_vs_0Gy 0
chr18-49479599-49480081 0.021097302773199 -1.316631844315150 0.026000000000000 0.072000000000000 1.000000000000000 2Gy_vs_0Gy 0
chr19-1313471-1313731 0.021097302773199 -1.316631844315150 0.026000000000000 0.072000000000000 1.000000000000000 2Gy_vs_0Gy 0
chr22-36364981-36365315 0.021097302773199 -1.316631844315150 0.026000000000000 0.072000000000000 1.000000000000000 2Gy_vs_0Gy 0
chr11-67659061-67659735 0.021144365889071 1.044461648570250 0.152000000000000 0.072000000000000 1.000000000000000 2Gy_vs_0Gy 0
chr7-24698456-24699179 0.021231123528651 -1.059853893614530 0.087000000000000 0.159000000000000 1.000000000000000 2Gy_vs_0Gy 0
chr1-218336070-218336750 0.021272248298763 -1.003300978200260 0.087000000000000 0.159000000000000 1.000000000000000 2Gy_vs_0Gy 0
chr16-47391783-47392602 0.021463581576595 -1.024870369887150 0.094000000000000 0.167000000000000 1.000000000000000 2Gy_vs_0Gy 0
chr5-150009693-150010487 0.021556840676434 -1.512884577978480 0.035000000000000 0.087000000000000 1.000000000000000 2Gy_vs_0Gy 0
chr9-324588-325509 0.021556840676434 -1.512884577978480 0.035000000000000 0.087000000000000 1.000000000000000 2Gy_vs_0Gy 0
chr16-51540287-51540635 0.021556840676434 -1.512884577978480 0.035000000000000 0.087000000000000 1.000000000000000 2Gy_vs_0Gy 0
chr17-46929409-46930452 0.021556840676434 -1.512884577978480 0.035000000000000 0.087000000000000 1.000000000000000 2Gy_vs_0Gy 0
chr19-9986612-9987374 0.021556840676434 -1.512884577978480 0.035000000000000 0.087000000000000 1.000000000000000 2Gy_vs_0Gy 0
chrX-71934994-71935895 0.021556840676434 -1.512884577978480 0.035000000000000 0.087000000000000 1.000000000000000 2Gy_vs_0Gy 0
chr1-226640289-226640944 0.021568664472001 -1.580159079470230 0.035000000000000 0.087000000000000 1.000000000000000 2Gy_vs_0Gy 0
chr6-101817451-101818548 0.021586553446193 -1.166223086558330 0.055000000000000 0.116000000000000 1.000000000000000 2Gy_vs_0Gy 0
chr6-157149787-157150422 0.021586553446193 -1.166223086558330 0.055000000000000 0.116000000000000 1.000000000000000 2Gy_vs_0Gy 0
chr8-121641432-121642521 0.021586553446193 -1.166223086558330 0.055000000000000 0.116000000000000 1.000000000000000 2Gy_vs_0Gy 0
chrX-134932541-134933576 0.021586553446193 -1.166223086558330 0.055000000000000 0.116000000000000 1.000000000000000 2Gy_vs_0Gy 0
chr3-40107882-40108992 0.021604404833378 -1.166360618733940 0.055000000000000 0.116000000000000 1.000000000000000 2Gy_vs_0Gy 0
chr8-70668210-70669479 0.021615832664467 -1.166142201244530 0.055000000000000 0.116000000000000 1.000000000000000 2Gy_vs_0Gy 0
chr8-84858780-84859595 0.021615832664467 -1.166142201244530 0.055000000000000 0.116000000000000 1.000000000000000 2Gy_vs_0Gy 0
chr9-107514590-107515626 0.021615832664467 -1.166142201244530 0.055000000000000 0.116000000000000 1.000000000000000 2Gy_vs_0Gy 0
chr11-17063257-17063786 0.021615832664467 -1.166142201244530 0.055000000000000 0.116000000000000 1.000000000000000 2Gy_vs_0Gy 0
chr11-22634479-22635590 0.021615832664467 -1.166142201244530 0.055000000000000 0.116000000000000 1.000000000000000 2Gy_vs_0Gy 0
chr22-31977021-31977533 0.021615832664467 -1.166142201244530 0.055000000000000 0.116000000000000 1.000000000000000 2Gy_vs_0Gy 0
chrX-39633276-39633532 0.021615832664467 -1.166142201244530 0.055000000000000 0.116000000000000 1.000000000000000 2Gy_vs_0Gy 0
chr8-128117240-128117794 0.021737394322593 -1.445687514100470 0.045000000000000 0.101000000000000 1.000000000000000 2Gy_vs_0Gy 0
chr14-103292636-103293113 0.021737394322593 -1.358297807184250 0.045000000000000 0.101000000000000 1.000000000000000 2Gy_vs_0Gy 0
chr15-66515636-66516378 0.021737394322593 -1.358297807184250 0.045000000000000 0.101000000000000 1.000000000000000 2Gy_vs_0Gy 0
chr15-67456740-67457256 0.021737394322593 -1.358297807184250 0.045000000000000 0.101000000000000 1.000000000000000 2Gy_vs_0Gy 0
chr16-82059154-82059880 0.021737394322593 -1.358297807184250 0.045000000000000 0.101000000000000 1.000000000000000 2Gy_vs_0Gy 0
chrX-138396824-138397706 0.021737394322593 -1.358297807184250 0.045000000000000 0.101000000000000 1.000000000000000 2Gy_vs_0Gy 0
chr2-199457656-199458040 0.021760056434339 -1.165124058410510 0.026000000000000 0.072000000000000 1.000000000000000 2Gy_vs_0Gy 0
chr3-172125987-172126362 0.021760056434339 -1.165124058410510 0.026000000000000 0.072000000000000 1.000000000000000 2Gy_vs_0Gy 0
chr9-76560385-76561057 0.021760056434339 -1.165124058410510 0.026000000000000 0.072000000000000 1.000000000000000 2Gy_vs_0Gy 0
chr11-112121854-112122618 0.021798977715307 -1.102431097855870 0.071000000000000 0.138000000000000 1.000000000000000 2Gy_vs_0Gy 0
chr20-4607235-4607834 0.021798977715307 -1.102431097855870 0.071000000000000 0.138000000000000 1.000000000000000 2Gy_vs_0Gy 0
chr22-40178464-40179401 0.021798977715307 -1.102431097855870 0.071000000000000 0.138000000000000 1.000000000000000 2Gy_vs_0Gy 0
chrX-105694942-105696074 0.021798977715307 -1.102431097855870 0.071000000000000 0.138000000000000 1.000000000000000 2Gy_vs_0Gy 0
chr12-13084831-13086312 0.021857435283995 1.507892537440800 0.100000000000000 0.036000000000000 1.000000000000000 2Gy_vs_0Gy 0
chr1-89918091-89919420 0.021894384902626 -1.014844028972710 0.094000000000000 0.167000000000000 1.000000000000000 2Gy_vs_0Gy 0
chr8-8743552-8744461 0.021902294698501 -1.165348682007950 0.026000000000000 0.072000000000000 1.000000000000000 2Gy_vs_0Gy 0
chr1-156087287-156087737 0.021910153509836 -1.099402040462310 0.071000000000000 0.138000000000000 1.000000000000000 2Gy_vs_0Gy 0
chrX-51053407-51054130 0.021910153509836 -1.099402040462310 0.071000000000000 0.138000000000000 1.000000000000000 2Gy_vs_0Gy 0
chr8-34289789-34290516 0.021956915104165 -1.041430462987830 0.113000000000000 0.188000000000000 1.000000000000000 2Gy_vs_0Gy 0
chr20-58201795-58202861 0.022055793237451 -1.223161178233490 0.077000000000000 0.145000000000000 1.000000000000000 2Gy_vs_0Gy 0
chr4-98794342-98795138 0.022100642654751 -1.166608262819220 0.077000000000000 0.145000000000000 1.000000000000000 2Gy_vs_0Gy 0
chr10-91887112-91887910 0.022123095284216 -1.009282838940520 0.087000000000000 0.159000000000000 1.000000000000000 2Gy_vs_0Gy 0
chr3-138460682-138462205 0.022200266126677 -1.024870369887150 0.100000000000000 0.174000000000000 1.000000000000000 2Gy_vs_0Gy 0
chr1-19661727-19661995 0.022205396868990 -1.406078653363280 0.035000000000000 0.087000000000000 1.000000000000000 2Gy_vs_0Gy 0
chr1-220818512-220819125 0.022205396868990 -1.512884577978480 0.035000000000000 0.087000000000000 1.000000000000000 2Gy_vs_0Gy 0
chr6-167115964-167116838 0.022205396868990 -1.406078653363280 0.035000000000000 0.087000000000000 1.000000000000000 2Gy_vs_0Gy 0
chr15-48085582-48087071 0.022205396868990 -1.406078653363280 0.035000000000000 0.087000000000000 1.000000000000000 2Gy_vs_0Gy 0
chr17-43952152-43953186 0.022205396868990 -1.406078653363280 0.035000000000000 0.087000000000000 1.000000000000000 2Gy_vs_0Gy 0
chr17-51287066-51287896 0.022205396868990 -1.406078653363280 0.035000000000000 0.087000000000000 1.000000000000000 2Gy_vs_0Gy 0
chr17-78993037-78993483 0.022205396868990 -1.406078653363280 0.035000000000000 0.087000000000000 1.000000000000000 2Gy_vs_0Gy 0
chr20-63224506-63225063 0.022205396868990 -1.406078653363280 0.035000000000000 0.087000000000000 1.000000000000000 2Gy_vs_0Gy 0
chrX-31423608-31424384 0.022205396868990 -1.406078653363280 0.035000000000000 0.087000000000000 1.000000000000000 2Gy_vs_0Gy 0
chr14-59161338-59162155 0.022253964158201 -1.166566981108820 0.077000000000000 0.145000000000000 1.000000000000000 2Gy_vs_0Gy 0
chr6-2021584-2022140 0.022279306868243 -1.387691598048810 0.035000000000000 0.087000000000000 1.000000000000000 2Gy_vs_0Gy 0
chr6-144346655-144347255 0.022279306868243 -1.387691598048810 0.035000000000000 0.087000000000000 1.000000000000000 2Gy_vs_0Gy 0
chr14-70782243-70782830 0.022279306868243 -1.387691598048810 0.035000000000000 0.087000000000000 1.000000000000000 2Gy_vs_0Gy 0
chr17-42406052-42406310 0.022279306868243 -1.387691598048810 0.035000000000000 0.087000000000000 1.000000000000000 2Gy_vs_0Gy 0
chrX-106693297-106694250 0.022279306868243 -1.387691598048810 0.035000000000000 0.087000000000000 1.000000000000000 2Gy_vs_0Gy 0
chr14-62720566-62721246 0.022281820527278 1.886460394057920 0.077000000000000 0.022000000000000 1.000000000000000 2Gy_vs_0Gy 0
chrX-23904051-23904427 0.022302338424386 -1.240243693563130 0.055000000000000 0.116000000000000 1.000000000000000 2Gy_vs_0Gy 0
chr1-93331412-93331913 0.022436700505471 -1.083825937775870 0.055000000000000 0.116000000000000 1.000000000000000 2Gy_vs_0Gy 0
chr5-5325806-5326618 0.022436700505471 -1.083825937775870 0.055000000000000 0.116000000000000 1.000000000000000 2Gy_vs_0Gy 0
chr10-35220040-35220747 0.022436700505471 -1.083825937775870 0.055000000000000 0.116000000000000 1.000000000000000 2Gy_vs_0Gy 0
chr12-63761234-63761834 0.022436700505471 -1.083825937775870 0.055000000000000 0.116000000000000 1.000000000000000 2Gy_vs_0Gy 0
chr17-3964360-3965422 0.022436700505471 -1.083825937775870 0.055000000000000 0.116000000000000 1.000000000000000 2Gy_vs_0Gy 0
chr12-105382738-105383650 0.022457891456312 -1.346364354935900 0.045000000000000 0.101000000000000 1.000000000000000 2Gy_vs_0Gy 0
chr12-42277493-42278497 0.022488207797002 -1.005953977455620 0.055000000000000 0.116000000000000 1.000000000000000 2Gy_vs_0Gy 0
chr1-182699382-182700600 0.022496258120083 -1.265271283889860 0.045000000000000 0.101000000000000 1.000000000000000 2Gy_vs_0Gy 0
chr2-144500697-144501694 0.022496258120083 -1.358297807184250 0.045000000000000 0.101000000000000 1.000000000000000 2Gy_vs_0Gy 0
chr6-138815889-138816377 0.022496258120083 -1.265271283889860 0.045000000000000 0.101000000000000 1.000000000000000 2Gy_vs_0Gy 0
chr7-46680137-46680500 0.022496258120083 -1.265271283889860 0.045000000000000 0.101000000000000 1.000000000000000 2Gy_vs_0Gy 0
chr9-36023106-36023790 0.022496258120083 -1.265271283889860 0.045000000000000 0.101000000000000 1.000000000000000 2Gy_vs_0Gy 0
chr10-74265859-74266549 0.022496258120083 -1.265271283889860 0.045000000000000 0.101000000000000 1.000000000000000 2Gy_vs_0Gy 0
chr15-37110132-37111213 0.022496258120083 -1.265271283889860 0.045000000000000 0.101000000000000 1.000000000000000 2Gy_vs_0Gy 0
chr15-85116073-85117446 0.022496258120083 -1.358297807184250 0.045000000000000 0.101000000000000 1.000000000000000 2Gy_vs_0Gy 0
chr16-16194677-16195176 0.022496258120083 -1.265271283889860 0.045000000000000 0.101000000000000 1.000000000000000 2Gy_vs_0Gy 0
chr17-17413833-17414763 0.022496258120083 -1.265271283889860 0.045000000000000 0.101000000000000 1.000000000000000 2Gy_vs_0Gy 0
chr17-76839706-76840443 0.022496258120083 -1.265271283889860 0.045000000000000 0.101000000000000 1.000000000000000 2Gy_vs_0Gy 0
chrX-71941697-71942159 0.022496258120083 -1.265271283889860 0.045000000000000 0.101000000000000 1.000000000000000 2Gy_vs_0Gy 0
chr8-101745153-101745839 0.022507879132736 -1.014468051408890 0.055000000000000 0.116000000000000 1.000000000000000 2Gy_vs_0Gy 0
chr7-149894558-149895653 0.022513548739659 -1.258974648019680 0.045000000000000 0.101000000000000 1.000000000000000 2Gy_vs_0Gy 0
chr9-33737828-33738418 0.022513548739659 -1.258974648019680 0.045000000000000 0.101000000000000 1.000000000000000 2Gy_vs_0Gy 0
chr19-9079702-9080128 0.022513548739659 -1.258974648019680 0.045000000000000 0.101000000000000 1.000000000000000 2Gy_vs_0Gy 0
chr13-75771805-75772174 0.022528144365040 1.827641150013170 0.077000000000000 0.022000000000000 1.000000000000000 2Gy_vs_0Gy 0
chr1-82317499-82318066 0.022597182156202 -1.078752494328310 0.055000000000000 0.116000000000000 1.000000000000000 2Gy_vs_0Gy 0
chr5-128038304-128039729 0.022597182156202 -1.078752494328310 0.055000000000000 0.116000000000000 1.000000000000000 2Gy_vs_0Gy 0
chr6-85354861-85355357 0.022597182156202 -1.078752494328310 0.055000000000000 0.116000000000000 1.000000000000000 2Gy_vs_0Gy 0
chr10-71896204-71897113 0.022597182156202 -1.078752494328310 0.055000000000000 0.116000000000000 1.000000000000000 2Gy_vs_0Gy 0
chr14-69460075-69460430 0.022597182156202 -1.078752494328310 0.055000000000000 0.116000000000000 1.000000000000000 2Gy_vs_0Gy 0
chr1-39642626-39643366 0.022605091997275 -1.029405289059460 0.094000000000000 0.167000000000000 1.000000000000000 2Gy_vs_0Gy 0
chr14-69078915-69080274 0.022617438366406 -1.051232930577140 0.071000000000000 0.138000000000000 1.000000000000000 2Gy_vs_0Gy 0
chrX-68331620-68332995 0.022689610451050 -1.041111467322770 0.071000000000000 0.138000000000000 1.000000000000000 2Gy_vs_0Gy 0
chr6-30006003-30007554 0.022806256089024 -1.035359967828360 0.071000000000000 0.138000000000000 1.000000000000000 2Gy_vs_0Gy 0
chr13-98327649-98328368 0.022806256089024 -1.035359967828360 0.071000000000000 0.138000000000000 1.000000000000000 2Gy_vs_0Gy 0
chr18-76398839-76399256 0.022806256089024 -1.035359967828360 0.071000000000000 0.138000000000000 1.000000000000000 2Gy_vs_0Gy 0
chr6-27295101-27296625 0.022920685257448 -1.029060083500270 0.071000000000000 0.138000000000000 1.000000000000000 2Gy_vs_0Gy 0
chr7-155380157-155380426 0.022920685257448 -1.029060083500270 0.071000000000000 0.138000000000000 1.000000000000000 2Gy_vs_0Gy 0
chr8-19047812-19048336 0.022920685257448 -1.029060083500270 0.071000000000000 0.138000000000000 1.000000000000000 2Gy_vs_0Gy 0
chr19-32397590-32398420 0.022920685257448 -1.029060083500270 0.071000000000000 0.138000000000000 1.000000000000000 2Gy_vs_0Gy 0
chr1-167921944-167923009 0.022933280855781 -1.290728918000540 0.035000000000000 0.087000000000000 1.000000000000000 2Gy_vs_0Gy 0
chr1-183827333-183828206 0.022933280855781 -1.290728918000540 0.035000000000000 0.087000000000000 1.000000000000000 2Gy_vs_0Gy 0
chr1-209692621-209693217 0.022933280855781 -1.290728918000540 0.035000000000000 0.087000000000000 1.000000000000000 2Gy_vs_0Gy 0
chr2-100935187-100935691 0.022933280855781 -1.290728918000540 0.035000000000000 0.087000000000000 1.000000000000000 2Gy_vs_0Gy 0
chr2-108382982-108383634 0.022933280855781 -1.290728918000540 0.035000000000000 0.087000000000000 1.000000000000000 2Gy_vs_0Gy 0
chr3-24119154-24119706 0.022933280855781 -1.290728918000540 0.035000000000000 0.087000000000000 1.000000000000000 2Gy_vs_0Gy 0
chr3-47837199-47838055 0.022933280855781 -1.290728918000540 0.035000000000000 0.087000000000000 1.000000000000000 2Gy_vs_0Gy 0
chr3-52339548-52339931 0.022933280855781 -1.290728918000540 0.035000000000000 0.087000000000000 1.000000000000000 2Gy_vs_0Gy 0
chr3-112126367-112126930 0.022933280855781 -1.290728918000540 0.035000000000000 0.087000000000000 1.000000000000000 2Gy_vs_0Gy 0
chr4-40897452-40897932 0.022933280855781 -1.290728918000540 0.035000000000000 0.087000000000000 1.000000000000000 2Gy_vs_0Gy 0
chr7-54720015-54720990 0.022933280855781 -1.290728918000540 0.035000000000000 0.087000000000000 1.000000000000000 2Gy_vs_0Gy 0
chr8-12601158-12601569 0.022933280855781 -1.290728918000540 0.035000000000000 0.087000000000000 1.000000000000000 2Gy_vs_0Gy 0
chr8-19012497-19012945 0.022933280855781 -1.290728918000540 0.035000000000000 0.087000000000000 1.000000000000000 2Gy_vs_0Gy 0
chr8-106765138-106765585 0.022933280855781 -1.290728918000540 0.035000000000000 0.087000000000000 1.000000000000000 2Gy_vs_0Gy 0
chr8-126300812-126301305 0.022933280855781 -1.290728918000540 0.035000000000000 0.087000000000000 1.000000000000000 2Gy_vs_0Gy 0
chr8-144467681-144467917 0.022933280855781 -1.290728918000540 0.035000000000000 0.087000000000000 1.000000000000000 2Gy_vs_0Gy 0
chr9-88672608-88673852 0.022933280855781 -1.290728918000540 0.035000000000000 0.087000000000000 1.000000000000000 2Gy_vs_0Gy 0
chr9-110152607-110153191 0.022933280855781 -1.290728918000540 0.035000000000000 0.087000000000000 1.000000000000000 2Gy_vs_0Gy 0
chr9-120670065-120671363 0.022933280855781 -1.290728918000540 0.035000000000000 0.087000000000000 1.000000000000000 2Gy_vs_0Gy 0
chr10-77165609-77166067 0.022933280855781 -1.290728918000540 0.035000000000000 0.087000000000000 1.000000000000000 2Gy_vs_0Gy 0
chr11-102292645-102293411 0.022933280855781 -1.290728918000540 0.035000000000000 0.087000000000000 1.000000000000000 2Gy_vs_0Gy 0
chr12-26566721-26567484 0.022933280855781 -1.290728918000540 0.035000000000000 0.087000000000000 1.000000000000000 2Gy_vs_0Gy 0
chr14-54893178-54893534 0.022933280855781 -1.290728918000540 0.035000000000000 0.087000000000000 1.000000000000000 2Gy_vs_0Gy 0
chr16-28070563-28071066 0.022933280855781 -1.290728918000540 0.035000000000000 0.087000000000000 1.000000000000000 2Gy_vs_0Gy 0
chr17-27601161-27601966 0.022933280855781 -1.290728918000540 0.035000000000000 0.087000000000000 1.000000000000000 2Gy_vs_0Gy 0
chr18-29629390-29630430 0.022933280855781 -1.290728918000540 0.035000000000000 0.087000000000000 1.000000000000000 2Gy_vs_0Gy 0
chr18-40006561-40007073 0.022933280855781 -1.290728918000540 0.035000000000000 0.087000000000000 1.000000000000000 2Gy_vs_0Gy 0
chr18-42446006-42446754 0.022933280855781 -1.290728918000540 0.035000000000000 0.087000000000000 1.000000000000000 2Gy_vs_0Gy 0
chr19-45509250-45509525 0.022933280855781 -1.290728918000540 0.035000000000000 0.087000000000000 1.000000000000000 2Gy_vs_0Gy 0
chr19-47125027-47125468 0.022933280855781 -1.290728918000540 0.035000000000000 0.087000000000000 1.000000000000000 2Gy_vs_0Gy 0
chr21-16569553-16571201 0.022933280855781 -1.290728918000540 0.035000000000000 0.087000000000000 1.000000000000000 2Gy_vs_0Gy 0
chrX-11461731-11462490 0.022933280855781 -1.290728918000540 0.035000000000000 0.087000000000000 1.000000000000000 2Gy_vs_0Gy 0
chrX-70259534-70260387 0.022933280855781 -1.290728918000540 0.035000000000000 0.087000000000000 1.000000000000000 2Gy_vs_0Gy 0
chr3-99551207-99551997 0.022947349835135 -1.280885673433620 0.035000000000000 0.087000000000000 1.000000000000000 2Gy_vs_0Gy 0
chr5-66595874-66597098 0.022947349835135 -1.280885673433620 0.035000000000000 0.087000000000000 1.000000000000000 2Gy_vs_0Gy 0
chr5-143554117-143554615 0.022947349835135 -1.280885673433620 0.035000000000000 0.087000000000000 1.000000000000000 2Gy_vs_0Gy 0
chr6-30411302-30411959 0.022947349835135 -1.280885673433620 0.035000000000000 0.087000000000000 1.000000000000000 2Gy_vs_0Gy 0
chr8-35566174-35566978 0.022947349835135 -1.280885673433620 0.035000000000000 0.087000000000000 1.000000000000000 2Gy_vs_0Gy 0
chr16-50547351-50548832 0.022947349835135 -1.280885673433620 0.035000000000000 0.087000000000000 1.000000000000000 2Gy_vs_0Gy 0
chr17-47698843-47699143 0.022947349835135 -1.280885673433620 0.035000000000000 0.087000000000000 1.000000000000000 2Gy_vs_0Gy 0
chr18-13876877-13877550 0.022947349835135 -1.280885673433620 0.035000000000000 0.087000000000000 1.000000000000000 2Gy_vs_0Gy 0
chr18-76521779-76522456 0.022947349835135 -1.280885673433620 0.035000000000000 0.087000000000000 1.000000000000000 2Gy_vs_0Gy 0
chr19-13366403-13367109 0.022947349835135 -1.280885673433620 0.035000000000000 0.087000000000000 1.000000000000000 2Gy_vs_0Gy 0
chr12-6532234-6532881 0.023157014876171 -1.037661709620510 0.106000000000000 0.181000000000000 1.000000000000000 2Gy_vs_0Gy 0
chr1-83849158-83850092 0.023191138477803 -1.236702575695980 0.061000000000000 0.123000000000000 1.000000000000000 2Gy_vs_0Gy 0
chr3-7205105-7206258 0.023239232013765 -1.258974648019680 0.045000000000000 0.101000000000000 1.000000000000000 2Gy_vs_0Gy 0
chr4-41881087-41883076 0.023249500487471 -1.014468051408890 0.055000000000000 0.116000000000000 1.000000000000000 2Gy_vs_0Gy 0
chr7-139995363-139995914 0.023249500487471 -1.014468051408890 0.055000000000000 0.116000000000000 1.000000000000000 2Gy_vs_0Gy 0
chr12-12899394-12900101 0.023249500487471 -1.014468051408890 0.055000000000000 0.116000000000000 1.000000000000000 2Gy_vs_0Gy 0
chr1-87370218-87371155 0.023260306095722 -1.230564185810620 0.061000000000000 0.123000000000000 1.000000000000000 2Gy_vs_0Gy 0
chr7-5665222-5665724 0.023271819550879 -1.240243693563130 0.061000000000000 0.123000000000000 1.000000000000000 2Gy_vs_0Gy 0
chr11-119318604-119318978 0.023271819550879 -1.240243693563130 0.061000000000000 0.123000000000000 1.000000000000000 2Gy_vs_0Gy 0
chr20-62768610-62769138 0.023283697306207 -1.005953977455620 0.055000000000000 0.116000000000000 1.000000000000000 2Gy_vs_0Gy 0
chr3-50201692-50202884 0.023286878145685 3.062906448586760 0.052000000000000 0.007000000000000 1.000000000000000 2Gy_vs_0Gy 0
chr1-204431205-204431655 0.023296544602896 -1.165948124725290 0.045000000000000 0.101000000000000 1.000000000000000 2Gy_vs_0Gy 0
chr1-214083841-214084831 0.023296544602896 -1.165948124725290 0.045000000000000 0.101000000000000 1.000000000000000 2Gy_vs_0Gy 0
chr2-42829637-42830433 0.023296544602896 -1.165948124725290 0.045000000000000 0.101000000000000 1.000000000000000 2Gy_vs_0Gy 0
chr4-153387566-153388449 0.023296544602896 -1.165948124725290 0.045000000000000 0.101000000000000 1.000000000000000 2Gy_vs_0Gy 0
chr7-72914693-72915416 0.023296544602896 -1.165948124725290 0.045000000000000 0.101000000000000 1.000000000000000 2Gy_vs_0Gy 0
chr11-108693780-108695067 0.023296544602896 -1.165948124725290 0.045000000000000 0.101000000000000 1.000000000000000 2Gy_vs_0Gy 0
chr16-49854997-49855788 0.023296544602896 -1.165948124725290 0.045000000000000 0.101000000000000 1.000000000000000 2Gy_vs_0Gy 0
chr11-117171086-117172090 0.023338589126761 -1.105202482643560 0.077000000000000 0.145000000000000 1.000000000000000 2Gy_vs_0Gy 0
chr2-203786811-203787262 0.023373239966468 -1.165830325762830 0.045000000000000 0.101000000000000 1.000000000000000 2Gy_vs_0Gy 0
chr3-177344523-177344950 0.023373239966468 -1.165830325762830 0.045000000000000 0.101000000000000 1.000000000000000 2Gy_vs_0Gy 0
chr8-128556550-128557112 0.023373239966468 -1.165830325762830 0.045000000000000 0.101000000000000 1.000000000000000 2Gy_vs_0Gy 0
chr9-69877817-69878466 0.023373239966468 -1.165830325762830 0.045000000000000 0.101000000000000 1.000000000000000 2Gy_vs_0Gy 0
chr10-7300079-7300758 0.023373239966468 -1.165830325762830 0.045000000000000 0.101000000000000 1.000000000000000 2Gy_vs_0Gy 0
chr10-98376415-98376931 0.023373239966468 -1.165830325762830 0.045000000000000 0.101000000000000 1.000000000000000 2Gy_vs_0Gy 0
chr10-101301450-101301918 0.023373239966468 -1.165830325762830 0.045000000000000 0.101000000000000 1.000000000000000 2Gy_vs_0Gy 0
chr15-33852131-33853003 0.023373239966468 -1.165830325762830 0.045000000000000 0.101000000000000 1.000000000000000 2Gy_vs_0Gy 0
chr15-78618247-78618993 0.023373239966468 -1.165830325762830 0.045000000000000 0.101000000000000 1.000000000000000 2Gy_vs_0Gy 0
chr16-56558078-56558813 0.023373239966468 -1.165830325762830 0.045000000000000 0.101000000000000 1.000000000000000 2Gy_vs_0Gy 0
chr18-36745471-36746581 0.023373239966468 -1.165830325762830 0.045000000000000 0.101000000000000 1.000000000000000 2Gy_vs_0Gy 0
chrX-10449288-10449798 0.023373239966468 -1.165830325762830 0.045000000000000 0.101000000000000 1.000000000000000 2Gy_vs_0Gy 0
chrX-66635320-66635642 0.023373239966468 -1.165830325762830 0.045000000000000 0.101000000000000 1.000000000000000 2Gy_vs_0Gy 0
chr2-209986206-209986813 0.023391313475074 -1.940490700781490 0.023000000000000 0.065000000000000 1.000000000000000 2Gy_vs_0Gy 0
chr6-37657206-37658012 0.023391313475074 -1.940490700781490 0.023000000000000 0.065000000000000 1.000000000000000 2Gy_vs_0Gy 0
chr4-72767734-72768588 0.023423095634096 2.902718224797850 0.052000000000000 0.007000000000000 1.000000000000000 2Gy_vs_0Gy 0
chr11-64865586-64865965 0.023423095634096 2.902718224797850 0.052000000000000 0.007000000000000 1.000000000000000 2Gy_vs_0Gy 0
chr14-77315880-77316191 0.023423095634096 2.902718224797850 0.052000000000000 0.007000000000000 1.000000000000000 2Gy_vs_0Gy 0
chr16-19225526-19226182 0.023427869509132 -1.078752494328310 0.045000000000000 0.101000000000000 1.000000000000000 2Gy_vs_0Gy 0
chr13-90867113-90867647 0.023525014605339 2.815419499727250 0.052000000000000 0.007000000000000 1.000000000000000 2Gy_vs_0Gy 0
chr18-68564170-68565651 0.023525014605339 2.815419499727250 0.052000000000000 0.007000000000000 1.000000000000000 2Gy_vs_0Gy 0
chr17-48162430-48163555 0.023609818482881 -1.166744941486670 0.084000000000000 0.152000000000000 1.000000000000000 2Gy_vs_0Gy 0
chr2-12284104-12284927 0.023632121787744 -1.165535938070880 0.035000000000000 0.087000000000000 1.000000000000000 2Gy_vs_0Gy 0
chr2-26438236-26439256 0.023632121787744 -1.165535938070880 0.035000000000000 0.087000000000000 1.000000000000000 2Gy_vs_0Gy 0
chr2-57759834-57760234 0.023632121787744 -1.165535938070880 0.035000000000000 0.087000000000000 1.000000000000000 2Gy_vs_0Gy 0
chr2-102657599-102658145 0.023632121787744 -1.165535938070880 0.035000000000000 0.087000000000000 1.000000000000000 2Gy_vs_0Gy 0
chr4-100822729-100823961 0.023632121787744 -1.165535938070880 0.035000000000000 0.087000000000000 1.000000000000000 2Gy_vs_0Gy 0
chr5-170216232-170216557 0.023632121787744 -1.165535938070880 0.035000000000000 0.087000000000000 1.000000000000000 2Gy_vs_0Gy 0
chr6-11215704-11216201 0.023632121787744 -1.165535938070880 0.035000000000000 0.087000000000000 1.000000000000000 2Gy_vs_0Gy 0
chr8-22167568-22167875 0.023632121787744 -1.165535938070880 0.035000000000000 0.087000000000000 1.000000000000000 2Gy_vs_0Gy 0
chr9-72024871-72025340 0.023632121787744 -1.165535938070880 0.035000000000000 0.087000000000000 1.000000000000000 2Gy_vs_0Gy 0
chr9-134488241-134488854 0.023632121787744 -1.165535938070880 0.035000000000000 0.087000000000000 1.000000000000000 2Gy_vs_0Gy 0
chr11-23897347-23898177 0.023632121787744 -1.165535938070880 0.035000000000000 0.087000000000000 1.000000000000000 2Gy_vs_0Gy 0
chr11-83713648-83714009 0.023632121787744 -1.165535938070880 0.035000000000000 0.087000000000000 1.000000000000000 2Gy_vs_0Gy 0
chr11-124717463-124718620 0.023632121787744 -1.165535938070880 0.035000000000000 0.087000000000000 1.000000000000000 2Gy_vs_0Gy 0
chr19-49050247-49050784 0.023632121787744 -1.165535938070880 0.035000000000000 0.087000000000000 1.000000000000000 2Gy_vs_0Gy 0
chrX-16694636-16695398 0.023632121787744 -1.165535938070880 0.035000000000000 0.087000000000000 1.000000000000000 2Gy_vs_0Gy 0
chrX-39726854-39727073 0.023632121787744 -1.165535938070880 0.035000000000000 0.087000000000000 1.000000000000000 2Gy_vs_0Gy 0
chr12-96500815-96501774 0.023664855791675 2.283942718096580 0.065000000000000 0.014000000000000 1.000000000000000 2Gy_vs_0Gy 0
chr5-108260023-108260910 0.023709990840617 -1.165694435049180 0.035000000000000 0.087000000000000 1.000000000000000 2Gy_vs_0Gy 0
chr5-149837554-149838023 0.023709990840617 -1.165694435049180 0.035000000000000 0.087000000000000 1.000000000000000 2Gy_vs_0Gy 0
chr2-196696239-196696795 0.023788463405926 2.216925186998270 0.065000000000000 0.014000000000000 1.000000000000000 2Gy_vs_0Gy 0
chr3-156291009-156292121 0.023788463405926 2.216925186998270 0.065000000000000 0.014000000000000 1.000000000000000 2Gy_vs_0Gy 0
chr20-52103541-52104919 0.023788463405926 2.216925186998270 0.065000000000000 0.014000000000000 1.000000000000000 2Gy_vs_0Gy 0
chrX-103432617-103433140 0.023788463405926 2.216925186998270 0.065000000000000 0.014000000000000 1.000000000000000 2Gy_vs_0Gy 0
chrX-100928581-100929666 0.023862138870928 -1.010903166436040 0.119000000000000 0.196000000000000 1.000000000000000 2Gy_vs_0Gy 0
chr1-29709112-29710136 0.023918062535229 -1.815110464788900 0.023000000000000 0.065000000000000 1.000000000000000 2Gy_vs_0Gy 0
chr2-6225952-6226322 0.023918062535229 -1.815110464788900 0.023000000000000 0.065000000000000 1.000000000000000 2Gy_vs_0Gy 0
chr2-20166259-20166948 0.023918062535229 -1.815110464788900 0.023000000000000 0.065000000000000 1.000000000000000 2Gy_vs_0Gy 0
chr2-158025089-158025540 0.023918062535229 -1.815110464788900 0.023000000000000 0.065000000000000 1.000000000000000 2Gy_vs_0Gy 0
chr8-132515703-132516758 0.023918062535229 -1.815110464788900 0.023000000000000 0.065000000000000 1.000000000000000 2Gy_vs_0Gy 0
chr11-60899075-60899632 0.023918062535229 -1.815110464788900 0.023000000000000 0.065000000000000 1.000000000000000 2Gy_vs_0Gy 0
chr18-80043372-80043845 0.023918062535229 -1.815110464788900 0.023000000000000 0.065000000000000 1.000000000000000 2Gy_vs_0Gy 0
chr22-26618755-26619945 0.023918062535229 -1.940490700781490 0.023000000000000 0.065000000000000 1.000000000000000 2Gy_vs_0Gy 0
chr3-81742648-81743702 0.023971286382569 2.146642182862920 0.065000000000000 0.014000000000000 1.000000000000000 2Gy_vs_0Gy 0
chr11-127013404-127013963 0.023971286382569 2.146642182862920 0.065000000000000 0.014000000000000 1.000000000000000 2Gy_vs_0Gy 0
chr13-39803227-39804266 0.023971286382569 2.146642182862920 0.065000000000000 0.014000000000000 1.000000000000000 2Gy_vs_0Gy 0
chr2-152573090-152573600 0.024102476608352 -1.066507166598260 0.045000000000000 0.101000000000000 1.000000000000000 2Gy_vs_0Gy 0
chr2-158486432-158487485 0.024102476608352 -1.066507166598260 0.045000000000000 0.101000000000000 1.000000000000000 2Gy_vs_0Gy 0
chr6-35737351-35737869 0.024102476608352 -1.066507166598260 0.045000000000000 0.101000000000000 1.000000000000000 2Gy_vs_0Gy 0
chr6-108541724-108542351 0.024102476608352 -1.066507166598260 0.045000000000000 0.101000000000000 1.000000000000000 2Gy_vs_0Gy 0
chr7-33841245-33842395 0.024102476608352 -1.066507166598260 0.045000000000000 0.101000000000000 1.000000000000000 2Gy_vs_0Gy 0
chr7-134751519-134752329 0.024102476608352 -1.066507166598260 0.045000000000000 0.101000000000000 1.000000000000000 2Gy_vs_0Gy 0
chr7-135274325-135275038 0.024102476608352 -1.066507166598260 0.045000000000000 0.101000000000000 1.000000000000000 2Gy_vs_0Gy 0
chr10-80699196-80700022 0.024102476608352 -1.066507166598260 0.045000000000000 0.101000000000000 1.000000000000000 2Gy_vs_0Gy 0
chr12-81222933-81223849 0.024102476608352 -1.066507166598260 0.045000000000000 0.101000000000000 1.000000000000000 2Gy_vs_0Gy 0
chr12-106136246-106136542 0.024102476608352 -1.066507166598260 0.045000000000000 0.101000000000000 1.000000000000000 2Gy_vs_0Gy 0
chr15-41790698-41791554 0.024102476608352 -1.066507166598260 0.045000000000000 0.101000000000000 1.000000000000000 2Gy_vs_0Gy 0
chr18-22391348-22392075 0.024102476608352 -1.066507166598260 0.045000000000000 0.101000000000000 1.000000000000000 2Gy_vs_0Gy 0
chr19-1001547-1001990 0.024102476608352 -1.066507166598260 0.045000000000000 0.101000000000000 1.000000000000000 2Gy_vs_0Gy 0
chr19-49329499-49330293 0.024102476608352 -1.066507166598260 0.045000000000000 0.101000000000000 1.000000000000000 2Gy_vs_0Gy 0
chr5-81121657-81122497 0.024120621636880 -1.073024696104530 0.045000000000000 0.101000000000000 1.000000000000000 2Gy_vs_0Gy 0
chr6-57730003-57731260 0.024138287348450 -1.051232930577140 0.077000000000000 0.145000000000000 1.000000000000000 2Gy_vs_0Gy 0
chr1-226474933-226475676 0.024164811783334 -1.166360618733940 0.061000000000000 0.123000000000000 1.000000000000000 2Gy_vs_0Gy 0
chr6-37897102-37897722 0.024164811783334 -1.166360618733940 0.061000000000000 0.123000000000000 1.000000000000000 2Gy_vs_0Gy 0
chr12-56464278-56464632 0.024164811783334 -1.166360618733940 0.061000000000000 0.123000000000000 1.000000000000000 2Gy_vs_0Gy 0
chr19-38392753-38393056 0.024207915224841 -1.297581716908940 0.068000000000000 0.130000000000000 1.000000000000000 2Gy_vs_0Gy 0
chr2-162731849-162733698 0.024247192012017 -1.166295467652750 0.061000000000000 0.123000000000000 1.000000000000000 2Gy_vs_0Gy 0
chr3-70982658-70983384 0.024252190279722 1.257218008992950 0.129000000000000 0.058000000000000 1.000000000000000 2Gy_vs_0Gy 0
chr8-28365589-28366253 0.024290573726283 -1.099402040462310 0.061000000000000 0.123000000000000 1.000000000000000 2Gy_vs_0Gy 0
chr14-77498088-77499425 0.024300586470404 1.271307728149710 0.110000000000000 0.043000000000000 1.000000000000000 2Gy_vs_0Gy 0
chr1-154479778-154480172 0.024367872773440 -1.110093456332280 0.084000000000000 0.152000000000000 1.000000000000000 2Gy_vs_0Gy 0
chr6-132188680-132189453 0.024367872773440 -1.110093456332280 0.084000000000000 0.152000000000000 1.000000000000000 2Gy_vs_0Gy 0
chr17-47978198-47978704 0.024415118638907 -1.050344699686440 0.035000000000000 0.087000000000000 1.000000000000000 2Gy_vs_0Gy 0
chr2-219352251-219352952 0.024454454721890 -1.815110464788900 0.023000000000000 0.065000000000000 1.000000000000000 2Gy_vs_0Gy 0
chr2-219560220-219561525 0.024454454721890 -1.677787695586750 0.023000000000000 0.065000000000000 1.000000000000000 2Gy_vs_0Gy 0
chr3-21979529-21980204 0.024454454721890 -1.677787695586750 0.023000000000000 0.065000000000000 1.000000000000000 2Gy_vs_0Gy 0
chr3-31361362-31362215 0.024454454721890 -1.677787695586750 0.023000000000000 0.065000000000000 1.000000000000000 2Gy_vs_0Gy 0
chr3-36166102-36166840 0.024454454721890 -1.677787695586750 0.023000000000000 0.065000000000000 1.000000000000000 2Gy_vs_0Gy 0
chr3-53140507-53141165 0.024454454721890 -1.677787695586750 0.023000000000000 0.065000000000000 1.000000000000000 2Gy_vs_0Gy 0
chr3-167941269-167941927 0.024454454721890 -1.677787695586750 0.023000000000000 0.065000000000000 1.000000000000000 2Gy_vs_0Gy 0
chr4-28010575-28011295 0.024454454721890 -1.677787695586750 0.023000000000000 0.065000000000000 1.000000000000000 2Gy_vs_0Gy 0
chr5-112529018-112529906 0.024454454721890 -1.677787695586750 0.023000000000000 0.065000000000000 1.000000000000000 2Gy_vs_0Gy 0
chr5-173178178-173178786 0.024454454721890 -1.677787695586750 0.023000000000000 0.065000000000000 1.000000000000000 2Gy_vs_0Gy 0
chr6-31528358-31530028 0.024454454721890 -1.677787695586750 0.023000000000000 0.065000000000000 1.000000000000000 2Gy_vs_0Gy 0
chr6-33815705-33816167 0.024454454721890 -1.677787695586750 0.023000000000000 0.065000000000000 1.000000000000000 2Gy_vs_0Gy 0
chr6-34014563-34015112 0.024454454721890 -1.677787695586750 0.023000000000000 0.065000000000000 1.000000000000000 2Gy_vs_0Gy 0
chr6-57216048-57216943 0.024454454721890 -1.677787695586750 0.023000000000000 0.065000000000000 1.000000000000000 2Gy_vs_0Gy 0
chr6-84687407-84687830 0.024454454721890 -1.677787695586750 0.023000000000000 0.065000000000000 1.000000000000000 2Gy_vs_0Gy 0
chr6-86684882-86685547 0.024454454721890 -1.677787695586750 0.023000000000000 0.065000000000000 1.000000000000000 2Gy_vs_0Gy 0
chr6-157045801-157046134 0.024454454721890 -1.677787695586750 0.023000000000000 0.065000000000000 1.000000000000000 2Gy_vs_0Gy 0
chr7-26508535-26509560 0.024454454721890 -1.677787695586750 0.023000000000000 0.065000000000000 1.000000000000000 2Gy_vs_0Gy 0
chr7-26787347-26788127 0.024454454721890 -1.677787695586750 0.023000000000000 0.065000000000000 1.000000000000000 2Gy_vs_0Gy 0
chr7-94190381-94190861 0.024454454721890 -1.815110464788900 0.023000000000000 0.065000000000000 1.000000000000000 2Gy_vs_0Gy 0
chr7-99979633-99980116 0.024454454721890 -1.677787695586750 0.023000000000000 0.065000000000000 1.000000000000000 2Gy_vs_0Gy 0
chr8-13544366-13545070 0.024454454721890 -1.677787695586750 0.023000000000000 0.065000000000000 1.000000000000000 2Gy_vs_0Gy 0
chr8-56244816-56245439 0.024454454721890 -1.815110464788900 0.023000000000000 0.065000000000000 1.000000000000000 2Gy_vs_0Gy 0
chr8-96575140-96576102 0.024454454721890 -1.677787695586750 0.023000000000000 0.065000000000000 1.000000000000000 2Gy_vs_0Gy 0
chr9-136170085-136170724 0.024454454721890 -1.677787695586750 0.023000000000000 0.065000000000000 1.000000000000000 2Gy_vs_0Gy 0
chr10-77246860-77247369 0.024454454721890 -1.677787695586750 0.023000000000000 0.065000000000000 1.000000000000000 2Gy_vs_0Gy 0
chr10-118835409-118836125 0.024454454721890 -1.677787695586750 0.023000000000000 0.065000000000000 1.000000000000000 2Gy_vs_0Gy 0
chr11-8338107-8338346 0.024454454721890 -1.677787695586750 0.023000000000000 0.065000000000000 1.000000000000000 2Gy_vs_0Gy 0
chr11-66020685-66021341 0.024454454721890 -1.677787695586750 0.023000000000000 0.065000000000000 1.000000000000000 2Gy_vs_0Gy 0
chr11-75166586-75167111 0.024454454721890 -1.677787695586750 0.023000000000000 0.065000000000000 1.000000000000000 2Gy_vs_0Gy 0
chr12-1924337-1925154 0.024454454721890 -1.677787695586750 0.023000000000000 0.065000000000000 1.000000000000000 2Gy_vs_0Gy 0
chr14-20428606-20429078 0.024454454721890 -1.677787695586750 0.023000000000000 0.065000000000000 1.000000000000000 2Gy_vs_0Gy 0
chr16-84557102-84557924 0.024454454721890 -1.677787695586750 0.023000000000000 0.065000000000000 1.000000000000000 2Gy_vs_0Gy 0
chr17-49469723-49470505 0.024454454721890 -1.677787695586750 0.023000000000000 0.065000000000000 1.000000000000000 2Gy_vs_0Gy 0
chr17-72104261-72105092 0.024454454721890 -1.677787695586750 0.023000000000000 0.065000000000000 1.000000000000000 2Gy_vs_0Gy 0
chr17-79831444-79832325 0.024454454721890 -1.677787695586750 0.023000000000000 0.065000000000000 1.000000000000000 2Gy_vs_0Gy 0
chr18-49565728-49566050 0.024454454721890 -1.677787695586750 0.023000000000000 0.065000000000000 1.000000000000000 2Gy_vs_0Gy 0
chrX-155887894-155888551 0.024454454721890 -1.677787695586750 0.023000000000000 0.065000000000000 1.000000000000000 2Gy_vs_0Gy 0
chr8-133171016-133171801 0.024468312470054 -1.041111467322770 0.077000000000000 0.145000000000000 1.000000000000000 2Gy_vs_0Gy 0
chr1-170895551-170896341 0.024541638900735 -1.748640955563060 0.023000000000000 0.065000000000000 1.000000000000000 2Gy_vs_0Gy 0
chrX-129631707-129632847 0.024622521509545 1.912570884244810 0.052000000000000 0.007000000000000 1.000000000000000 2Gy_vs_0Gy 0
chr1-119626758-119627230 0.024784254528271 -1.579334849509890 0.023000000000000 0.065000000000000 1.000000000000000 2Gy_vs_0Gy 0
chr20-44576811-44577241 0.024834268233618 -1.166473170489830 0.061000000000000 0.123000000000000 1.000000000000000 2Gy_vs_0Gy 0
chr1-41846426-41847076 0.024840505457039 -1.166891420376860 0.103000000000000 0.174000000000000 1.000000000000000 2Gy_vs_0Gy 0
chr1-8229577-8229860 0.025032436330098 -1.526005493616490 0.023000000000000 0.065000000000000 1.000000000000000 2Gy_vs_0Gy 0
chr1-51192185-51192518 0.025032436330098 -1.526005493616490 0.023000000000000 0.065000000000000 1.000000000000000 2Gy_vs_0Gy 0
chr1-66349909-66350533 0.025032436330098 -1.526005493616490 0.023000000000000 0.065000000000000 1.000000000000000 2Gy_vs_0Gy 0
chr1-157505405-157505976 0.025032436330098 -1.526005493616490 0.023000000000000 0.065000000000000 1.000000000000000 2Gy_vs_0Gy 0
chr1-171814447-171814977 0.025032436330098 -1.526005493616490 0.023000000000000 0.065000000000000 1.000000000000000 2Gy_vs_0Gy 0
chr1-181356560-181357278 0.025032436330098 -1.526005493616490 0.023000000000000 0.065000000000000 1.000000000000000 2Gy_vs_0Gy 0
chr1-202403186-202403718 0.025032436330098 -1.526005493616490 0.023000000000000 0.065000000000000 1.000000000000000 2Gy_vs_0Gy 0
chr1-212113804-212114572 0.025032436330098 -1.526005493616490 0.023000000000000 0.065000000000000 1.000000000000000 2Gy_vs_0Gy 0
chr1-219236810-219237958 0.025032436330098 -1.526005493616490 0.023000000000000 0.065000000000000 1.000000000000000 2Gy_vs_0Gy 0
chr2-7118881-7119659 0.025032436330098 -1.526005493616490 0.023000000000000 0.065000000000000 1.000000000000000 2Gy_vs_0Gy 0
chr2-30398133-30398842 0.025032436330098 -1.526005493616490 0.023000000000000 0.065000000000000 1.000000000000000 2Gy_vs_0Gy 0
chr2-167592173-167592824 0.025032436330098 -1.526005493616490 0.023000000000000 0.065000000000000 1.000000000000000 2Gy_vs_0Gy 0
chr3-104101788-104102731 0.025032436330098 -1.526005493616490 0.023000000000000 0.065000000000000 1.000000000000000 2Gy_vs_0Gy 0
chr3-182241630-182242528 0.025032436330098 -1.526005493616490 0.023000000000000 0.065000000000000 1.000000000000000 2Gy_vs_0Gy 0
chr3-185215779-185217258 0.025032436330098 -1.526005493616490 0.023000000000000 0.065000000000000 1.000000000000000 2Gy_vs_0Gy 0
chr4-1033832-1034261 0.025032436330098 -1.526005493616490 0.023000000000000 0.065000000000000 1.000000000000000 2Gy_vs_0Gy 0
chr4-6768341-6769118 0.025032436330098 -1.526005493616490 0.023000000000000 0.065000000000000 1.000000000000000 2Gy_vs_0Gy 0
chr4-16968663-16969126 0.025032436330098 -1.526005493616490 0.023000000000000 0.065000000000000 1.000000000000000 2Gy_vs_0Gy 0
chr4-27836328-27836892 0.025032436330098 -1.526005493616490 0.023000000000000 0.065000000000000 1.000000000000000 2Gy_vs_0Gy 0
chr4-98601670-98602049 0.025032436330098 -1.526005493616490 0.023000000000000 0.065000000000000 1.000000000000000 2Gy_vs_0Gy 0
chr4-167779319-167780141 0.025032436330098 -1.526005493616490 0.023000000000000 0.065000000000000 1.000000000000000 2Gy_vs_0Gy 0
chr4-185258136-185259122 0.025032436330098 -1.526005493616490 0.023000000000000 0.065000000000000 1.000000000000000 2Gy_vs_0Gy 0
chr5-6452596-6453354 0.025032436330098 -1.526005493616490 0.023000000000000 0.065000000000000 1.000000000000000 2Gy_vs_0Gy 0
chr5-51632683-51633240 0.025032436330098 -1.526005493616490 0.023000000000000 0.065000000000000 1.000000000000000 2Gy_vs_0Gy 0
chr5-54643632-54644596 0.025032436330098 -1.526005493616490 0.023000000000000 0.065000000000000 1.000000000000000 2Gy_vs_0Gy 0
chr5-111742540-111743350 0.025032436330098 -1.526005493616490 0.023000000000000 0.065000000000000 1.000000000000000 2Gy_vs_0Gy 0
chr5-138609460-138610202 0.025032436330098 -1.526005493616490 0.023000000000000 0.065000000000000 1.000000000000000 2Gy_vs_0Gy 0
chr5-167304840-167305415 0.025032436330098 -1.526005493616490 0.023000000000000 0.065000000000000 1.000000000000000 2Gy_vs_0Gy 0
chr6-2981619-2981912 0.025032436330098 -1.526005493616490 0.023000000000000 0.065000000000000 1.000000000000000 2Gy_vs_0Gy 0
chr6-26342427-26342937 0.025032436330098 -1.526005493616490 0.023000000000000 0.065000000000000 1.000000000000000 2Gy_vs_0Gy 0
chr6-31110290-31110727 0.025032436330098 -1.526005493616490 0.023000000000000 0.065000000000000 1.000000000000000 2Gy_vs_0Gy 0
chr6-36428788-36429241 0.025032436330098 -1.526005493616490 0.023000000000000 0.065000000000000 1.000000000000000 2Gy_vs_0Gy 0
chr6-130900828-130901248 0.025032436330098 -1.526005493616490 0.023000000000000 0.065000000000000 1.000000000000000 2Gy_vs_0Gy 0
chr6-148203639-148204384 0.025032436330098 -1.526005493616490 0.023000000000000 0.065000000000000 1.000000000000000 2Gy_vs_0Gy 0
chr7-50266801-50267243 0.025032436330098 -1.526005493616490 0.023000000000000 0.065000000000000 1.000000000000000 2Gy_vs_0Gy 0
chr8-97344483-97344989 0.025032436330098 -1.526005493616490 0.023000000000000 0.065000000000000 1.000000000000000 2Gy_vs_0Gy 0
chr8-143878355-143878770 0.025032436330098 -1.526005493616490 0.023000000000000 0.065000000000000 1.000000000000000 2Gy_vs_0Gy 0
chr9-14768397-14768803 0.025032436330098 -1.526005493616490 0.023000000000000 0.065000000000000 1.000000000000000 2Gy_vs_0Gy 0
chr9-36248075-36248444 0.025032436330098 -1.526005493616490 0.023000000000000 0.065000000000000 1.000000000000000 2Gy_vs_0Gy 0
chr9-96327467-96328047 0.025032436330098 -1.526005493616490 0.023000000000000 0.065000000000000 1.000000000000000 2Gy_vs_0Gy 0
chr9-120619776-120620247 0.025032436330098 -1.526005493616490 0.023000000000000 0.065000000000000 1.000000000000000 2Gy_vs_0Gy 0
chr10-13870591-13871371 0.025032436330098 -1.526005493616490 0.023000000000000 0.065000000000000 1.000000000000000 2Gy_vs_0Gy 0
chr10-46786536-46787511 0.025032436330098 -1.526005493616490 0.023000000000000 0.065000000000000 1.000000000000000 2Gy_vs_0Gy 0
chr10-116826677-116827406 0.025032436330098 -1.526005493616490 0.023000000000000 0.065000000000000 1.000000000000000 2Gy_vs_0Gy 0
chr11-46047639-46048222 0.025032436330098 -1.526005493616490 0.023000000000000 0.065000000000000 1.000000000000000 2Gy_vs_0Gy 0
chr11-66975824-66976313 0.025032436330098 -1.526005493616490 0.023000000000000 0.065000000000000 1.000000000000000 2Gy_vs_0Gy 0
chr11-77958517-77958865 0.025032436330098 -1.526005493616490 0.023000000000000 0.065000000000000 1.000000000000000 2Gy_vs_0Gy 0
chr11-92920168-92920921 0.025032436330098 -1.526005493616490 0.023000000000000 0.065000000000000 1.000000000000000 2Gy_vs_0Gy 0
chr11-116129927-116130755 0.025032436330098 -1.526005493616490 0.023000000000000 0.065000000000000 1.000000000000000 2Gy_vs_0Gy 0
chr11-119843810-119844378 0.025032436330098 -1.526005493616490 0.023000000000000 0.065000000000000 1.000000000000000 2Gy_vs_0Gy 0
chr12-92649780-92650283 0.025032436330098 -1.526005493616490 0.023000000000000 0.065000000000000 1.000000000000000 2Gy_vs_0Gy 0
chr13-87356141-87356709 0.025032436330098 -1.526005493616490 0.023000000000000 0.065000000000000 1.000000000000000 2Gy_vs_0Gy 0
chr13-97574919-97575758 0.025032436330098 -1.526005493616490 0.023000000000000 0.065000000000000 1.000000000000000 2Gy_vs_0Gy 0
chr14-54420364-54421039 0.025032436330098 -1.526005493616490 0.023000000000000 0.065000000000000 1.000000000000000 2Gy_vs_0Gy 0
chr14-59437999-59438842 0.025032436330098 -1.526005493616490 0.023000000000000 0.065000000000000 1.000000000000000 2Gy_vs_0Gy 0
chr14-85336718-85337174 0.025032436330098 -1.526005493616490 0.023000000000000 0.065000000000000 1.000000000000000 2Gy_vs_0Gy 0
chr14-91264029-91264830 0.025032436330098 -1.526005493616490 0.023000000000000 0.065000000000000 1.000000000000000 2Gy_vs_0Gy 0
chr15-79328701-79329575 0.025032436330098 -1.526005493616490 0.023000000000000 0.065000000000000 1.000000000000000 2Gy_vs_0Gy 0
chr16-66619578-66620057 0.025032436330098 -1.526005493616490 0.023000000000000 0.065000000000000 1.000000000000000 2Gy_vs_0Gy 0
chr17-31467615-31468276 0.025032436330098 -1.526005493616490 0.023000000000000 0.065000000000000 1.000000000000000 2Gy_vs_0Gy 0
chr17-66087128-66088367 0.025032436330098 -1.526005493616490 0.023000000000000 0.065000000000000 1.000000000000000 2Gy_vs_0Gy 0
chr18-3583433-3583741 0.025032436330098 -1.526005493616490 0.023000000000000 0.065000000000000 1.000000000000000 2Gy_vs_0Gy 0
chr19-5794015-5794400 0.025032436330098 -1.526005493616490 0.023000000000000 0.065000000000000 1.000000000000000 2Gy_vs_0Gy 0
chr19-11673521-11674380 0.025032436330098 -1.526005493616490 0.023000000000000 0.065000000000000 1.000000000000000 2Gy_vs_0Gy 0
chr20-43721299-43722250 0.025032436330098 -1.526005493616490 0.023000000000000 0.065000000000000 1.000000000000000 2Gy_vs_0Gy 0
chr20-47766033-47766527 0.025032436330098 -1.526005493616490 0.023000000000000 0.065000000000000 1.000000000000000 2Gy_vs_0Gy 0
chr20-51884495-51884910 0.025032436330098 -1.526005493616490 0.023000000000000 0.065000000000000 1.000000000000000 2Gy_vs_0Gy 0
chr21-27425253-27425965 0.025032436330098 -1.526005493616490 0.023000000000000 0.065000000000000 1.000000000000000 2Gy_vs_0Gy 0
chr21-37452183-37452582 0.025032436330098 -1.526005493616490 0.023000000000000 0.065000000000000 1.000000000000000 2Gy_vs_0Gy 0
chr22-32903923-32904433 0.025032436330098 -1.526005493616490 0.023000000000000 0.065000000000000 1.000000000000000 2Gy_vs_0Gy 0
chr22-40240017-40240480 0.025032436330098 -1.526005493616490 0.023000000000000 0.065000000000000 1.000000000000000 2Gy_vs_0Gy 0
chr22-44363216-44363902 0.025032436330098 -1.526005493616490 0.023000000000000 0.065000000000000 1.000000000000000 2Gy_vs_0Gy 0
chrX-17006978-17007439 0.025032436330098 -1.526005493616490 0.023000000000000 0.065000000000000 1.000000000000000 2Gy_vs_0Gy 0
chrX-23779089-23779341 0.025032436330098 -1.526005493616490 0.023000000000000 0.065000000000000 1.000000000000000 2Gy_vs_0Gy 0
chr7-41741925-41742931 0.025118580469185 -1.166360618733940 0.061000000000000 0.123000000000000 1.000000000000000 2Gy_vs_0Gy 0
chr1-9833470-9834138 0.025170744285765 -1.485937950368320 0.023000000000000 0.065000000000000 1.000000000000000 2Gy_vs_0Gy 0
chr5-132509913-132510633 0.025170744285765 -1.485937950368320 0.023000000000000 0.065000000000000 1.000000000000000 2Gy_vs_0Gy 0
chr7-139572698-139573160 0.025170744285765 -1.485937950368320 0.023000000000000 0.065000000000000 1.000000000000000 2Gy_vs_0Gy 0
chr10-84424632-84425111 0.025170744285765 -1.485937950368320 0.023000000000000 0.065000000000000 1.000000000000000 2Gy_vs_0Gy 0
chr10-121778091-121778762 0.025170744285765 -1.485937950368320 0.023000000000000 0.065000000000000 1.000000000000000 2Gy_vs_0Gy 0
chr10-124626761-124627400 0.025170744285765 -1.485937950368320 0.023000000000000 0.065000000000000 1.000000000000000 2Gy_vs_0Gy 0
chr15-84826195-84826844 0.025170744285765 -1.485937950368320 0.023000000000000 0.065000000000000 1.000000000000000 2Gy_vs_0Gy 0
chr5-142052964-142054002 0.025173180846972 -1.092412392823560 0.061000000000000 0.123000000000000 1.000000000000000 2Gy_vs_0Gy 0
chr10-85919413-85920112 0.025173180846972 -1.092412392823560 0.061000000000000 0.123000000000000 1.000000000000000 2Gy_vs_0Gy 0
chr11-28860407-28861450 0.025173180846972 -1.092412392823560 0.061000000000000 0.123000000000000 1.000000000000000 2Gy_vs_0Gy 0
chr12-56521302-56523030 0.025176286390341 -1.059853893614530 0.084000000000000 0.152000000000000 1.000000000000000 2Gy_vs_0Gy 0
chr1-21194791-21195541 0.025179407716849 -1.003300978200260 0.077000000000000 0.145000000000000 1.000000000000000 2Gy_vs_0Gy 0
chr14-65745041-65745970 0.025249817658657 1.636382627771730 0.087000000000000 0.029000000000000 1.000000000000000 2Gy_vs_0Gy 0
chr15-78113057-78113682 0.025249817658657 1.636382627771730 0.087000000000000 0.029000000000000 1.000000000000000 2Gy_vs_0Gy 0
chr16-66618327-66619076 0.025257230761200 -1.088351126238080 0.061000000000000 0.123000000000000 1.000000000000000 2Gy_vs_0Gy 0
chr17-9211044-9211735 0.025257230761200 -1.166295467652750 0.061000000000000 0.123000000000000 1.000000000000000 2Gy_vs_0Gy 0
chrX-14673273-14674236 0.025257230761200 -1.088351126238080 0.061000000000000 0.123000000000000 1.000000000000000 2Gy_vs_0Gy 0
chrX-15348869-15349405 0.025257230761200 -1.088351126238080 0.061000000000000 0.123000000000000 1.000000000000000 2Gy_vs_0Gy 0
chr8-74093101-74093775 0.025266714651995 1.564978911612440 0.065000000000000 0.014000000000000 1.000000000000000 2Gy_vs_0Gy 0
chr15-48046501-48047406 0.025271027799093 -1.335838075097590 0.052000000000000 0.109000000000000 1.000000000000000 2Gy_vs_0Gy 0
chr7-37198610-37199181 0.025285630278849 -1.233490701588140 0.068000000000000 0.130000000000000 1.000000000000000 2Gy_vs_0Gy 0
chr1-112396841-112397156 0.025318398002569 8.600272631467240 0.035000000000000 0.000000000000000 1.000000000000000 2Gy_vs_0Gy 0
chr3-28899674-28900576 0.025318398002569 8.600272631467240 0.035000000000000 0.000000000000000 1.000000000000000 2Gy_vs_0Gy 0
chr3-196414329-196414853 0.025318398002569 8.600272631467240 0.035000000000000 0.000000000000000 1.000000000000000 2Gy_vs_0Gy 0
chr5-8520926-8521275 0.025318398002569 8.600272631467240 0.035000000000000 0.000000000000000 1.000000000000000 2Gy_vs_0Gy 0
chr19-9625869-9626142 0.025318398002569 8.600272631467240 0.035000000000000 0.000000000000000 1.000000000000000 2Gy_vs_0Gy 0
chr19-34145533-34146011 0.025318398002569 8.600272631467240 0.035000000000000 0.000000000000000 1.000000000000000 2Gy_vs_0Gy 0
chrX-15761442-15761966 0.025321455688405 8.715463869851670 0.035000000000000 0.000000000000000 1.000000000000000 2Gy_vs_0Gy 0
chr1-9537221-9537429 0.025329610142503 8.475079651537580 0.035000000000000 0.000000000000000 1.000000000000000 2Gy_vs_0Gy 0
chr1-92291249-92291702 0.025329610142503 8.475079651537580 0.035000000000000 0.000000000000000 1.000000000000000 2Gy_vs_0Gy 0
chr1-178610674-178611003 0.025329610142503 8.475079651537580 0.035000000000000 0.000000000000000 1.000000000000000 2Gy_vs_0Gy 0
chr2-1136097-1136381 0.025329610142503 8.475079651537580 0.035000000000000 0.000000000000000 1.000000000000000 2Gy_vs_0Gy 0
chr3-52026121-52026620 0.025329610142503 8.475079651537580 0.035000000000000 0.000000000000000 1.000000000000000 2Gy_vs_0Gy 0
chr4-51831002-51831451 0.025329610142503 8.475079651537580 0.035000000000000 0.000000000000000 1.000000000000000 2Gy_vs_0Gy 0
chr6-132160857-132161628 0.025329610142503 8.475079651537580 0.035000000000000 0.000000000000000 1.000000000000000 2Gy_vs_0Gy 0
chr6-163688820-163689286 0.025329610142503 8.475079651537580 0.035000000000000 0.000000000000000 1.000000000000000 2Gy_vs_0Gy 0
chr7-124489800-124490534 0.025329610142503 8.475079651537580 0.035000000000000 0.000000000000000 1.000000000000000 2Gy_vs_0Gy 0
chr8-40349921-40350682 0.025329610142503 8.475079651537580 0.035000000000000 0.000000000000000 1.000000000000000 2Gy_vs_0Gy 0
chr9-78973821-78974566 0.025329610142503 8.475079651537580 0.035000000000000 0.000000000000000 1.000000000000000 2Gy_vs_0Gy 0
chr9-92180685-92181406 0.025329610142503 8.475079651537580 0.035000000000000 0.000000000000000 1.000000000000000 2Gy_vs_0Gy 0
chr10-68348140-68348818 0.025329610142503 8.475079651537580 0.035000000000000 0.000000000000000 1.000000000000000 2Gy_vs_0Gy 0
chr11-106466482-106467094 0.025329610142503 8.475079651537580 0.035000000000000 0.000000000000000 1.000000000000000 2Gy_vs_0Gy 0
chr11-108871126-108871492 0.025329610142503 8.475079651537580 0.035000000000000 0.000000000000000 1.000000000000000 2Gy_vs_0Gy 0
chr12-10752993-10753388 0.025329610142503 8.475079651537580 0.035000000000000 0.000000000000000 1.000000000000000 2Gy_vs_0Gy 0
chr15-56261710-56262265 0.025329610142503 8.475079651537580 0.035000000000000 0.000000000000000 1.000000000000000 2Gy_vs_0Gy 0
chr19-29909024-29909894 0.025329610142503 8.475079651537580 0.035000000000000 0.000000000000000 1.000000000000000 2Gy_vs_0Gy 0
chr20-51385926-51386257 0.025329610142503 8.475079651537580 0.035000000000000 0.000000000000000 1.000000000000000 2Gy_vs_0Gy 0
chr21-40176597-40176941 0.025329610142503 8.475079651537580 0.035000000000000 0.000000000000000 1.000000000000000 2Gy_vs_0Gy 0
chrX-41514206-41514536 0.025329610142503 8.475079651537580 0.035000000000000 0.000000000000000 1.000000000000000 2Gy_vs_0Gy 0
chr4-15244200-15245270 0.025390349331405 -1.055709306598660 0.084000000000000 0.152000000000000 1.000000000000000 2Gy_vs_0Gy 0
chr17-67490852-67491665 0.025424559747980 -1.046383238598810 0.077000000000000 0.145000000000000 1.000000000000000 2Gy_vs_0Gy 0
chr14-72855543-72856385 0.025603133569077 -1.051232930577140 0.084000000000000 0.152000000000000 1.000000000000000 2Gy_vs_0Gy 0
chr14-65637557-65638292 0.025644600280737 -1.041111467322770 0.077000000000000 0.145000000000000 1.000000000000000 2Gy_vs_0Gy 0
chr1-1293532-1293973 0.025731391612133 -1.334155748398060 0.023000000000000 0.065000000000000 1.000000000000000 2Gy_vs_0Gy 0
chr1-149123666-149124309 0.025731391612133 -1.334155748398060 0.023000000000000 0.065000000000000 1.000000000000000 2Gy_vs_0Gy 0
chr1-185858285-185858784 0.025731391612133 -1.334155748398060 0.023000000000000 0.065000000000000 1.000000000000000 2Gy_vs_0Gy 0
chr1-226474090-226474747 0.025731391612133 -1.334155748398060 0.023000000000000 0.065000000000000 1.000000000000000 2Gy_vs_0Gy 0
chr3-24502743-24503021 0.025731391612133 -1.334155748398060 0.023000000000000 0.065000000000000 1.000000000000000 2Gy_vs_0Gy 0
chr3-67362533-67363029 0.025731391612133 -1.334155748398060 0.023000000000000 0.065000000000000 1.000000000000000 2Gy_vs_0Gy 0
chr4-38819580-38820076 0.025731391612133 -1.164849642344890 0.023000000000000 0.065000000000000 1.000000000000000 2Gy_vs_0Gy 0
chr5-126857532-126858235 0.025731391612133 -1.334155748398060 0.023000000000000 0.065000000000000 1.000000000000000 2Gy_vs_0Gy 0
chr5-142603637-142604594 0.025731391612133 -1.334155748398060 0.023000000000000 0.065000000000000 1.000000000000000 2Gy_vs_0Gy 0
chr6-107064482-107065039 0.025731391612133 -1.334155748398060 0.023000000000000 0.065000000000000 1.000000000000000 2Gy_vs_0Gy 0
chr8-143406050-143406631 0.025731391612133 -1.334155748398060 0.023000000000000 0.065000000000000 1.000000000000000 2Gy_vs_0Gy 0
chr9-18213061-18213611 0.025731391612133 -1.334155748398060 0.023000000000000 0.065000000000000 1.000000000000000 2Gy_vs_0Gy 0
chr10-119191812-119192266 0.025731391612133 -1.334155748398060 0.023000000000000 0.065000000000000 1.000000000000000 2Gy_vs_0Gy 0
chr12-105912923-105913666 0.025731391612133 -1.334155748398060 0.023000000000000 0.065000000000000 1.000000000000000 2Gy_vs_0Gy 0
chr13-46551536-46551795 0.025731391612133 -1.334155748398060 0.023000000000000 0.065000000000000 1.000000000000000 2Gy_vs_0Gy 0
chr14-84973708-84974391 0.025731391612133 -1.334155748398060 0.023000000000000 0.065000000000000 1.000000000000000 2Gy_vs_0Gy 0
chrX-10025944-10026611 0.025731391612133 -1.334155748398060 0.023000000000000 0.065000000000000 1.000000000000000 2Gy_vs_0Gy 0
chrX-149225669-149226327 0.025731391612133 -1.334155748398060 0.023000000000000 0.065000000000000 1.000000000000000 2Gy_vs_0Gy 0
chr1-97093798-97094868 0.025818469451955 -1.225427506863970 0.068000000000000 0.130000000000000 1.000000000000000 2Gy_vs_0Gy 0
chr3-56355286-56356034 0.025904401628673 -1.316631844315150 0.023000000000000 0.065000000000000 1.000000000000000 2Gy_vs_0Gy 0
chr15-51759305-51759998 0.025904401628673 -1.316631844315150 0.023000000000000 0.065000000000000 1.000000000000000 2Gy_vs_0Gy 0
chr10-89921396-89922357 0.025925168502520 -1.116143375255400 0.084000000000000 0.152000000000000 1.000000000000000 2Gy_vs_0Gy 0
chr3-49484272-49485987 0.026081268340948 -1.073757096943040 0.097000000000000 0.167000000000000 1.000000000000000 2Gy_vs_0Gy 0
chr20-45293022-45294083 0.026102997922700 1.179312976572920 0.155000000000000 0.080000000000000 1.000000000000000 2Gy_vs_0Gy 0
chr17-66900299-66901044 0.026114360526395 -1.326483691441670 0.052000000000000 0.109000000000000 1.000000000000000 2Gy_vs_0Gy 0
chr14-61269404-61270135 0.026128717676077 -1.022129388688210 0.061000000000000 0.123000000000000 1.000000000000000 2Gy_vs_0Gy 0
chr4-1726206-1726505 0.026174927582671 -1.248539350026990 0.052000000000000 0.109000000000000 1.000000000000000 2Gy_vs_0Gy 0
chr19-50461039-50461574 0.026174927582671 -1.248539350026990 0.052000000000000 0.109000000000000 1.000000000000000 2Gy_vs_0Gy 0
chrX-149512295-149512626 0.026174927582671 -1.248539350026990 0.052000000000000 0.109000000000000 1.000000000000000 2Gy_vs_0Gy 0
chr11-47216050-47216762 0.026192722013594 1.053646488234820 0.129000000000000 0.058000000000000 1.000000000000000 2Gy_vs_0Gy 0
chr6-22182146-22182823 0.026215223782774 -1.253440926315130 0.052000000000000 0.109000000000000 1.000000000000000 2Gy_vs_0Gy 0
chr7-106056805-106057256 0.026215223782774 -1.253440926315130 0.052000000000000 0.109000000000000 1.000000000000000 2Gy_vs_0Gy 0
chr9-114278692-114279373 0.026215223782774 -1.253440926315130 0.052000000000000 0.109000000000000 1.000000000000000 2Gy_vs_0Gy 0
chr1-224669905-224670836 0.026217194967643 -1.014468051408890 0.061000000000000 0.123000000000000 1.000000000000000 2Gy_vs_0Gy 0
chr4-156293577-156294882 0.026217194967643 -1.014468051408890 0.061000000000000 0.123000000000000 1.000000000000000 2Gy_vs_0Gy 0
chr9-130700771-130701374 0.026217194967643 -1.014468051408890 0.061000000000000 0.123000000000000 1.000000000000000 2Gy_vs_0Gy 0
chr15-72199731-72199986 0.026217194967643 -1.014468051408890 0.061000000000000 0.123000000000000 1.000000000000000 2Gy_vs_0Gy 0
chr17-78369822-78370407 0.026217194967643 -1.014468051408890 0.061000000000000 0.123000000000000 1.000000000000000 2Gy_vs_0Gy 0
chr21-46191178-46191693 0.026217194967643 -1.014468051408890 0.061000000000000 0.123000000000000 1.000000000000000 2Gy_vs_0Gy 0
chr7-152574665-152575688 0.026340544889208 -1.076689605789290 0.103000000000000 0.174000000000000 1.000000000000000 2Gy_vs_0Gy 0
chr11-47468714-47469944 0.026404053856134 -1.233490701588140 0.068000000000000 0.130000000000000 1.000000000000000 2Gy_vs_0Gy 0
chr5-22648927-22649570 0.026448762507054 -1.003300978200260 0.084000000000000 0.152000000000000 1.000000000000000 2Gy_vs_0Gy 0
chr2-109517833-109518412 0.026479822794911 -1.164849642344890 0.023000000000000 0.065000000000000 1.000000000000000 2Gy_vs_0Gy 0
chr14-95500826-95501273 0.026479822794911 -1.164849642344890 0.023000000000000 0.065000000000000 1.000000000000000 2Gy_vs_0Gy 0
chr1-209879136-209879896 0.026506181962112 -1.464967841085800 0.042000000000000 0.094000000000000 1.000000000000000 2Gy_vs_0Gy 0
chr5-96410034-96410335 0.026506181962112 -1.464967841085800 0.042000000000000 0.094000000000000 1.000000000000000 2Gy_vs_0Gy 0
chr10-91744796-91745621 0.026506181962112 -1.464967841085800 0.042000000000000 0.094000000000000 1.000000000000000 2Gy_vs_0Gy 0
chrX-66633449-66634208 0.026506181962112 -1.464967841085800 0.042000000000000 0.094000000000000 1.000000000000000 2Gy_vs_0Gy 0
chr1-3530851-3531717 0.026569212277292 -1.112262222012930 0.084000000000000 0.152000000000000 1.000000000000000 2Gy_vs_0Gy 0
chr16-89860578-89861172 0.026592908084051 1.595273243518090 0.097000000000000 0.036000000000000 1.000000000000000 2Gy_vs_0Gy 0
chr2-217691167-217692595 0.026655795309977 -1.165124058410510 0.023000000000000 0.065000000000000 1.000000000000000 2Gy_vs_0Gy 0
chr4-40662850-40663612 0.026772953944621 -1.003300978200260 0.084000000000000 0.152000000000000 1.000000000000000 2Gy_vs_0Gy 0
chr1-28104779-28105805 0.026909555780868 -1.020027453385110 0.090000000000000 0.159000000000000 1.000000000000000 2Gy_vs_0Gy 0
chr2-128063231-128063991 0.026993637612050 -1.543176798967990 0.032000000000000 0.080000000000000 1.000000000000000 2Gy_vs_0Gy 0
chr3-24446074-24446978 0.026993637612050 -1.543176798967990 0.032000000000000 0.080000000000000 1.000000000000000 2Gy_vs_0Gy 0
chr3-107064497-107064716 0.026993637612050 -1.543176798967990 0.032000000000000 0.080000000000000 1.000000000000000 2Gy_vs_0Gy 0
chr6-17385200-17385952 0.026993637612050 -1.543176798967990 0.032000000000000 0.080000000000000 1.000000000000000 2Gy_vs_0Gy 0
chr7-36669485-36670117 0.026993637612050 -1.543176798967990 0.032000000000000 0.080000000000000 1.000000000000000 2Gy_vs_0Gy 0
chr19-916999-917341 0.026993637612050 -1.543176798967990 0.032000000000000 0.080000000000000 1.000000000000000 2Gy_vs_0Gy 0
chr1-150552232-150552763 0.027060001848993 -1.166295467652750 0.052000000000000 0.109000000000000 1.000000000000000 2Gy_vs_0Gy 0
chr8-98437235-98438151 0.027060001848993 -1.166295467652750 0.052000000000000 0.109000000000000 1.000000000000000 2Gy_vs_0Gy 0
chr2-42445989-42447090 0.027079008655935 -1.067285127170440 0.090000000000000 0.159000000000000 1.000000000000000 2Gy_vs_0Gy 0
chr4-138602355-138603141 0.027080727622001 -1.512884577978480 0.032000000000000 0.080000000000000 1.000000000000000 2Gy_vs_0Gy 0
chr2-126967319-126968822 0.027102410884415 -1.014844028972710 0.084000000000000 0.152000000000000 1.000000000000000 2Gy_vs_0Gy 0
chr4-123941102-123942015 0.027148913474412 -1.166142201244530 0.052000000000000 0.109000000000000 1.000000000000000 2Gy_vs_0Gy 0
chr10-61869383-61870796 0.027148913474412 -1.166142201244530 0.052000000000000 0.109000000000000 1.000000000000000 2Gy_vs_0Gy 0
chr17-78330578-78331162 0.027148913474412 -1.166142201244530 0.052000000000000 0.109000000000000 1.000000000000000 2Gy_vs_0Gy 0
chr3-4852585-4854026 0.027189124176475 -1.166051219398910 0.052000000000000 0.109000000000000 1.000000000000000 2Gy_vs_0Gy 0
chr3-42827409-42827956 0.027189124176475 -1.166051219398910 0.052000000000000 0.109000000000000 1.000000000000000 2Gy_vs_0Gy 0
chr3-172749029-172749798 0.027189124176475 -1.166051219398910 0.052000000000000 0.109000000000000 1.000000000000000 2Gy_vs_0Gy 0
chr5-107852740-107853458 0.027189124176475 -1.166051219398910 0.052000000000000 0.109000000000000 1.000000000000000 2Gy_vs_0Gy 0
chr8-37901749-37902104 0.027189124176475 -1.253440926315130 0.052000000000000 0.109000000000000 1.000000000000000 2Gy_vs_0Gy 0
chr10-26048507-26049465 0.027189124176475 -1.166051219398910 0.052000000000000 0.109000000000000 1.000000000000000 2Gy_vs_0Gy 0
chr12-25500329-25501180 0.027189124176475 -1.166051219398910 0.052000000000000 0.109000000000000 1.000000000000000 2Gy_vs_0Gy 0
chr15-64728153-64728547 0.027189124176475 -1.166051219398910 0.052000000000000 0.109000000000000 1.000000000000000 2Gy_vs_0Gy 0
chr18-3350506-3351439 0.027189124176475 -1.166051219398910 0.052000000000000 0.109000000000000 1.000000000000000 2Gy_vs_0Gy 0
chr22-44026754-44027249 0.027189124176475 -1.166051219398910 0.052000000000000 0.109000000000000 1.000000000000000 2Gy_vs_0Gy 0
chr2-73283451-73284971 0.027233395921036 1.209781940005740 0.145000000000000 0.072000000000000 1.000000000000000 2Gy_vs_0Gy 0
chr4-95547305-95550064 0.027365215078466 -1.166473170489830 0.068000000000000 0.130000000000000 1.000000000000000 2Gy_vs_0Gy 0
chr17-32552965-32553566 0.027365215078466 -1.166473170489830 0.068000000000000 0.130000000000000 1.000000000000000 2Gy_vs_0Gy 0
chr1-172356536-172356860 0.027373220312376 -1.371941317791410 0.042000000000000 0.094000000000000 1.000000000000000 2Gy_vs_0Gy 0
chr2-167637395-167638116 0.027373220312376 -1.371941317791410 0.042000000000000 0.094000000000000 1.000000000000000 2Gy_vs_0Gy 0
chr3-88203420-88203891 0.027373220312376 -1.464967841085800 0.042000000000000 0.094000000000000 1.000000000000000 2Gy_vs_0Gy 0
chr4-154743394-154745166 0.027373220312376 -1.464967841085800 0.042000000000000 0.094000000000000 1.000000000000000 2Gy_vs_0Gy 0
chr6-71965322-71965785 0.027373220312376 -1.371941317791410 0.042000000000000 0.094000000000000 1.000000000000000 2Gy_vs_0Gy 0
chr11-45238675-45239143 0.027373220312376 -1.371941317791410 0.042000000000000 0.094000000000000 1.000000000000000 2Gy_vs_0Gy 0
chr19-17297025-17297364 0.027373220312376 -1.371941317791410 0.042000000000000 0.094000000000000 1.000000000000000 2Gy_vs_0Gy 0
chr19-49198536-49199150 0.027373220312376 -1.371941317791410 0.042000000000000 0.094000000000000 1.000000000000000 2Gy_vs_0Gy 0
chrX-31036699-31037240 0.027373220312376 -1.371941317791410 0.042000000000000 0.094000000000000 1.000000000000000 2Gy_vs_0Gy 0
chr3-59926422-59927489 0.027389836073889 -1.358297807184250 0.042000000000000 0.094000000000000 1.000000000000000 2Gy_vs_0Gy 0
chr12-96882641-96883224 0.027421965992346 -1.099402040462310 0.068000000000000 0.130000000000000 1.000000000000000 2Gy_vs_0Gy 0
chr8-81290933-81291497 0.027425301146225 -1.028025912805800 0.023000000000000 0.065000000000000 1.000000000000000 2Gy_vs_0Gy 0
chr2-152421254-152422082 0.027564435265511 -1.096077614598590 0.068000000000000 0.130000000000000 1.000000000000000 2Gy_vs_0Gy 0
chr1-81682138-81682987 0.027670428107892 -1.003300978200260 0.084000000000000 0.152000000000000 1.000000000000000 2Gy_vs_0Gy 0
chr1-152202316-152203489 0.027741668466875 -1.427827063605240 0.032000000000000 0.080000000000000 1.000000000000000 2Gy_vs_0Gy 0
chr1-203440422-203441492 0.027741668466875 -1.543176798967990 0.032000000000000 0.080000000000000 1.000000000000000 2Gy_vs_0Gy 0
chr2-101434639-101435759 0.027741668466875 -1.543176798967990 0.032000000000000 0.080000000000000 1.000000000000000 2Gy_vs_0Gy 0
chr2-105515172-105516121 0.027741668466875 -1.427827063605240 0.032000000000000 0.080000000000000 1.000000000000000 2Gy_vs_0Gy 0
chr2-140567408-140568152 0.027741668466875 -1.427827063605240 0.032000000000000 0.080000000000000 1.000000000000000 2Gy_vs_0Gy 0
chr2-236604622-236605639 0.027741668466875 -1.427827063605240 0.032000000000000 0.080000000000000 1.000000000000000 2Gy_vs_0Gy 0
chr5-61802271-61802765 0.027741668466875 -1.427827063605240 0.032000000000000 0.080000000000000 1.000000000000000 2Gy_vs_0Gy 0
chr5-111935699-111936244 0.027741668466875 -1.427827063605240 0.032000000000000 0.080000000000000 1.000000000000000 2Gy_vs_0Gy 0
chr5-125575739-125576408 0.027741668466875 -1.427827063605240 0.032000000000000 0.080000000000000 1.000000000000000 2Gy_vs_0Gy 0
chr6-118106353-118107055 0.027741668466875 -1.427827063605240 0.032000000000000 0.080000000000000 1.000000000000000 2Gy_vs_0Gy 0
chr6-119575409-119576102 0.027741668466875 -1.427827063605240 0.032000000000000 0.080000000000000 1.000000000000000 2Gy_vs_0Gy 0
chr7-128461028-128461653 0.027741668466875 -1.427827063605240 0.032000000000000 0.080000000000000 1.000000000000000 2Gy_vs_0Gy 0
chr7-136133114-136134801 0.027741668466875 -1.427827063605240 0.032000000000000 0.080000000000000 1.000000000000000 2Gy_vs_0Gy 0
chr7-136957944-136958673 0.027741668466875 -1.427827063605240 0.032000000000000 0.080000000000000 1.000000000000000 2Gy_vs_0Gy 0
chr8-98304704-98305314 0.027741668466875 -1.543176798967990 0.032000000000000 0.080000000000000 1.000000000000000 2Gy_vs_0Gy 0
chr8-121143867-121144066 0.027741668466875 -1.427827063605240 0.032000000000000 0.080000000000000 1.000000000000000 2Gy_vs_0Gy 0
chr8-122195817-122196318 0.027741668466875 -1.427827063605240 0.032000000000000 0.080000000000000 1.000000000000000 2Gy_vs_0Gy 0
chr11-3177952-3178797 0.027741668466875 -1.543176798967990 0.032000000000000 0.080000000000000 1.000000000000000 2Gy_vs_0Gy 0
chr11-121749341-121750156 0.027741668466875 -1.427827063605240 0.032000000000000 0.080000000000000 1.000000000000000 2Gy_vs_0Gy 0
chr13-90686190-90686846 0.027741668466875 -1.427827063605240 0.032000000000000 0.080000000000000 1.000000000000000 2Gy_vs_0Gy 0
chr15-38414032-38414696 0.027741668466875 -1.427827063605240 0.032000000000000 0.080000000000000 1.000000000000000 2Gy_vs_0Gy 0
chr15-58203350-58203930 0.027741668466875 -1.427827063605240 0.032000000000000 0.080000000000000 1.000000000000000 2Gy_vs_0Gy 0
chr17-15092570-15093358 0.027741668466875 -1.427827063605240 0.032000000000000 0.080000000000000 1.000000000000000 2Gy_vs_0Gy 0
chr18-37498930-37499617 0.027741668466875 -1.427827063605240 0.032000000000000 0.080000000000000 1.000000000000000 2Gy_vs_0Gy 0
chrX-106481131-106481647 0.027741668466875 -1.427827063605240 0.032000000000000 0.080000000000000 1.000000000000000 2Gy_vs_0Gy 0
chr9-14382963-14383803 0.027832217937146 -1.406078653363280 0.032000000000000 0.080000000000000 1.000000000000000 2Gy_vs_0Gy 0
chr11-82946778-82947541 0.027832217937146 -1.406078653363280 0.032000000000000 0.080000000000000 1.000000000000000 2Gy_vs_0Gy 0
chr12-64697932-64698314 0.027832217937146 -1.406078653363280 0.032000000000000 0.080000000000000 1.000000000000000 2Gy_vs_0Gy 0
chr1-43058363-43059258 0.027834121003741 -1.020027453385110 0.097000000000000 0.167000000000000 1.000000000000000 2Gy_vs_0Gy 0
chr2-34140484-34141098 0.027981677971951 -1.166223086558330 0.052000000000000 0.109000000000000 1.000000000000000 2Gy_vs_0Gy 0
chr3-134406258-134407472 0.027981677971951 -1.166223086558330 0.052000000000000 0.109000000000000 1.000000000000000 2Gy_vs_0Gy 0
chr12-97118556-97119763 0.027985816503969 -1.280885673433620 0.032000000000000 0.080000000000000 1.000000000000000 2Gy_vs_0Gy 0
chr19-19444474-19445158 0.028002670943520 1.942975200544850 0.074000000000000 0.022000000000000 1.000000000000000 2Gy_vs_0Gy 0
```
